# Marine snow as a habitat for microbial mercury methylators in the Baltic Sea

**DOI:** 10.1101/2020.03.04.975987

**Authors:** Eric Capo, Andrea Garcia Bravo, Anne L. Soerensen, Stefan Bertilsson, Jarone Pinhassi, Caiyan Feng, Anders F. Andersson, Moritz Buck, Erik Björn

**Affiliations:** Department of Chemistry, Umeå University, Umeå, Sweden; Department of Marine Biology and Oceanography, Institute of Marine Sciences, Spanish National Research Council (CSIC), Barcelona, Spain; Department of Environmental Research and Monitoring, Swedish Museum of Natural History, Stockholm, Sweden; Department of Aquatic Sciences and Assessment, SLU Uppsala, Sweden; Centre for Ecology and Evolution in Microbial Model Systems - EEMiS, Linnaeus University, Kalmar, Sweden; Department of Gene Technology, KTH Royal Institute of Technology, Science for Life Laboratory, Solna, Sweden

## Abstract

Methylmercury (MeHg), a neurotoxic compound biomagnifying in aquatic food webs, can be a threat to human health via fish consumption. However, the composition and distribution of the microbial communities mediating the methylation of mercury (Hg) to MeHg in marine systems remain largely unknown. In order to fill this gap of knowledge, we used the Baltic Sea Reference Metagenome (BARM) dataset to study the distribution of the genes involved in Hg methylation (the *hgcAB* gene cluster). We determined the relative abundance of the *hgcAB* genes and their taxonomic identity in 81 brackish metagenomes that cover spatial, seasonal and redox variability in the Baltic Sea water. The *hgcAB* genes were predominantly detected in anoxic water, but some *hgcAB* genes were also detected in hypoxic and normoxic waters. Higher relative quantities of *hgcAB* genes were found in metagenomes from marine snow compared to free-living communities in anoxic water, suggesting that marine snow are hotspot habitats for Hg methylators in oxygen-depleted seawater. Phylogenetic analysis identified well-characterized Hg methylators such as Deltaproteobacteria in oxygen-depleted water, but also uncovered Hg methylators within the Spirochaetes and Lentisphaerae phyla. Altogether, our work unveils the diversity of the microorganisms mediating MeHg production in the Baltic Sea and pinpoint the ecological niches of these microorganisms within the marine water column.

## Supplementary File 1 for "Marine snow as a habitat for microbial mercury methylators in the Baltic Sea"

```
(BARM-24_hgcB:1.89813,BARM-10_hgcA:0.64213,((((((BARM-05_hgcAB:0.21240,(GCA_003245525.1_Bacteria.p_Verrucomicrobiota.c_Lentisphaeria.o_UBA1407.f_Lenti-02.g_Lenti-02.Lenti-02_sp003245525:0.10599,bacteria30033_Bacteria.p_Verrucomicrobiota.c_Verrucomicrobiae.o_Verrucomicrobiales.f_Akkermansiaceae.g_UBA1315.:0.22564)0.646:0.03039)1.000:0.34555,(((GCA_001804865.1_Bacteria.p_Verrucomicrobiota.c_Kiritimatiellae.o_LD1-PB3.f_GWF2-57-35.g_GWF2-57-35.GWF2-57-35_sp001804865:0.23264,(bacteria30032_Bacteria.p_Verrucomicrobiota.c_Kiritimatiellae.o_.f_.:0.14378,GCA_004321905.1_Bacteria.p_Verrucomicrobiota.c_Kiritimatiellae.o_LD1-PB3.f_GWF2-57-35.:0.29149)0.894:0.07675)0.999:0.18366,(BARM-22_hgcA:0.39153,(GCA_001803235.1_Bacteria.p_Verrucomicrobiota.c_Lentisphaeria.o_UBA1407.f_YB12-FULL-65-16.g_YB12-FULL-65-16.YB12-FULL-65-16_sp001803235:0.00055,GCA_001803305.1_Bacteria.p_Verrucomicrobiota.c_Lentisphaeria.o_UBA1407.f_YB12-FULL-65-16.g_YB12-FULL-65-16.YB12-FULL-65-16_sp001803235:0.00296)0.982:0.21742)0.848:0.08463)0.843:0.06254,(bacteria30035_Bacteria.p_Verrucomicrobiota.c_Kiritimatiellae.o_UBA8416.f_.:0.32918,(bacteria30030_Bacteria.p_Verrucomicrobiota.c_Kiritimatiellae.o_RFP12.f_UBA1067.:0.20350,(bacteria30031_Bacteria.p_Verrucomicrobiota.c_Kiritimatiellae.o_UBA8416.f_.:0.14784,(bacteria30029_Bacteria.p_Verrucomicrobiota.c_Kiritimatiellae.o_UBA8416.f_UBA8416.:0.12875,bacteria30027_Bacteria.p_Verrucomicrobiota.c_Kiritimatiellae.o_RFP12.f_.:0.21225)0.266:0.04359)0.950:0.05173)0.967:0.07098)0.937:0.06391)0.867:0.04501)0.679:0.04666,((((GCA_002327925.1_Bacteria.p_Chloroflexota.c_Anaerolineae.o_UBA2200.f_UBA2200.g_UBA2200.UBA2200_sp002327925:0.24695,GCA_002435875.1_Bacteria.p_Chloroflexota.c_Anaerolineae.o_UBA2200.f_UBA2200.g_UBA6131.UBA6131_sp002435875:0.32926)0.993:0.13265,((((GCA_002067485.1_Archaea.p_Halobacterota.c_Methanomicrobia.o_Methanomicrobiales.f_Methanoregulaceae.g_Methanolinea.:0.14372,(((GCA_001714685.2_Archaea.p_Halobacterota.c_Methanosarcinia.o_Methanosarcinales.f_Methanosarcinaceae.g_Methanosarcina.Methanosarcina_sp001714685:0.10053,((GCA_003555325.1_Archaea.p_Halobacterota.c_Methanosarcinia.o_Methanosarcinales.f_Methanosarcinaceae.g_Methanosalsum.:0.00834,GCA_003838235.1_Archaea.p_Halobacterota.c_Methanosarcinia.o_Methanosarcinales.f_Methanosarcinaceae.g_Methanosalsum.:0.00397)1.000:0.34939,(GCA_000328665.1_Archaea.p_Halobacterota.c_Methanosarcinia.o_Methanosarcinales.f_Methanosarcinaceae.g_Methanomethylovorans.Methanomethylovorans_hollandica:0.11573,GCA_002508425.1_Archaea.p_Halobacterota.c_Methanosarcinia.o_Methanosarcinales.f_Methanosarcinaceae.g_Methanomethylovorans.Methanomethylovorans_sp002508425:0.11026)0.912:0.03391)0.794:0.02297)0.674:0.04070,GCA_001577565.1_Archaea.p_Halobacterota.c_Methanosarcinia.o_Methanosarcinales.f_Methanosarcinaceae.g_Methanolobus.Methanolobus_sp001577565:0.25951)0.889:0.02867,((GCA_002502735.1_Archaea.p_Halobacterota.c_Methanomicrobia.o_Methanomicrobiales.f_Methanoregulaceae.g_Methanoregula.Methanoregula_sp002502735:0.09478,GCA_003170075.1_Archaea.p_Halobacterota.c_Methanomicrobia.o_Methanomicrobiales.f_Methanoregulaceae.g_Methanoregula.Methanoregula_sp003170075:0.10093)1.000:0.12781,(((GCA_003153835.1_Archaea.p_Halobacterota.c_Methanomicrobia.o_Methanomicrobiales.f_Methanoregulaceae.g_Methanoregula.Methanoregula_sp003154335:0.11112,(GCA_002495055.1_Archaea.p_Halobacterota.c_Methanomicrobia.o_Methanomicrobiales.f_Methanoregulaceae.g_Methanoregula.Methanoregula_sp002495055:0.09403,(2757320509_Archaea.p_Halobacterota.c_Methanomicrobia.o_Methanomicrobiales.f_Methanoregulaceae.g_Methanoregula.:0.09469,GCA_002839675.1_Archaea.p_Halobacterota.c_Methanomicrobia.o_Methanomicrobiales.f_Methanoregulaceae.g_Methanoregula.Methanoregula_sp002839675:0.04781)0.910:0.02521)0.464:0.02070)0.754:0.02444,(GCA_000013445.1_Archaea.p_Halobacterota.c_Methanomicrobia.o_Methanomicrobiales.f_Methanospirillaceae.g_Methanospirillum.Methanospirillum_hungatei:0.18106,GCA_003173355.1_Archaea.p_Halobacterota.c_Methanomicrobia.o_Methanomicrobiales.f_Methanospirillaceae.g_Methanospirillum.Methanospirillum_lacunae:0.18540)0.974:0.07420)0.862:0.02716,(GCA_002067895.1_Archaea.p_Halobacterota.c_Methanomicrobia.o_Methanomicrobiales.f_Methanoregulaceae.:0.18695,((GCA_002498825.1_Archaea.p_Halobacterota.c_Methanomicrobia.o_Methanomicrobiales.f_Methanoregulaceae.g_Methanolinea.Methanolinea_sp002506105:0.0,GCA_002499825.1_Archaea.p_Halobacterota.c_Methanomicrobia.o_Methanomicrobiales.f_Methanoregulaceae.g_Methanolinea.Methanolinea_sp002506105:0.0,GCA_002502975.1_Archaea.p_Halobacterota.c_Methanomicrobia.o_Methanomicrobiales.f_Methanoregulaceae.g_Methanolinea.Methanolinea_sp002506105:0.0,GCA_002506105.1_Archaea.p_Halobacterota.c_Methanomicrobia.o_Methanomicrobiales.f_Methanoregulaceae.g_Methanolinea.Methanolinea_sp002506105:0.0,GCA_002509505.1_Archaea.p_Halobacterota.c_Methanomicrobia.o_Methanomicrobiales.f_Methanoregulaceae.g_Methanolinea.Methanolinea_sp002506105:0.0):0.15410,(GCA_002509495.1_Archaea.p_Halobacterota.c_Methanomicrobia.o_Methanomicrobiales.f_Methanoregulaceae.g_Methanolinea.Methanolinea_sp002509495:0.10660,((GCA_002498295.1_Archaea.p_Halobacterota.c_Methanomicrobia.o_Methanomicrobiales.f_Methanoregulaceae.g_Methanoregula.Methanoregula_sp002502245:0.0,GCA_002499025.1_Archaea.p_Halobacterota.c_Methanomicrobia.o_Methanomicrobiales.f_Methanoregulaceae.g_Methanoregula.Methanoregula_sp002502245:0.0,GCA_002506145.1_Archaea.p_Halobacterota.c_Methanomicrobia.o_Methanomicrobiales.f_Methanoregulaceae.g_Methanoregula.Methanoregula_sp002502245:0.0,GCA_002506785.1_Archaea.p_Halobacterota.c_Methanomicrobia.o_Methanomicrobiales.f_Methanoregulaceae.g_Methanoregula.Methanoregula_sp002502245:0.0):0.09118,((GCA_002835825.1_Archaea.p_Halobacterota.c_Methanomicrobia.o_Methanomicrobiales.f_Methanoregulaceae.g_Methanoregula.Methanoregula_sp002835825:0.05569,((GCA_002067035.1_Archaea.p_Halobacterota.c_Methanomicrobia.o_Methanomicrobiales.f_Methanoregulaceae.g_Methanoregula.:0.05885,GCA_002067645.1_Archaea.p_Halobacterota.c_Methanomicrobia.o_Methanomicrobiales.f_Methanoregulaceae.g_Methanoregula.:0.02274)0.999:0.08670,(GCA_002508495.1_Archaea.p_Halobacterota.c_Methanomicrobia.o_Methanomicrobiales.f_Methanoregulaceae.g_Methanoregula.Methanoregula_sp002508495:0.09887,(GCA_002506085.1_Archaea.p_Halobacterota.c_Methanomicrobia.o_Methanomicrobiales.f_Methanocorpusculaceae.g_Methanocorpusculum.Methanocorpusculum_sp002506085:0.03257,(GCA_002498375.1_Archaea.p_Halobacterota.c_Methanomicrobia.o_Methanomicrobiales.f_Methanocorpusculaceae.g_Methanocorpusculum.Methanocorpusculum_sp002498375:0.02480,(GCA_002287215.1_Archaea.p_Halobacterota.c_Methanomicrobia.o_Methanomicrobiales.f_Methanocorpusculaceae.g_Methanocorpusculum.Methanocorpusculum_parvum:0.01305,(GCA_000430905.1_Archaea.p_Halobacterota.c_Methanomicrobia.o_Methanomicrobiales.f_Methanocorpusculaceae.g_Methanocorpusculum.Methanocorpusculum_parvum:0.00759,GCA_002498705.1_Archaea.p_Halobacterota.c_Methanomicrobia.o_Methanomicrobiales.f_Methanocorpusculaceae.g_Methanocorpusculum.Methanocorpusculum_sp002498375:0.02654)0.948:0.02270)0.901:0.02055)0.986:0.04253)1.000:0.10839)0.485:0.02332)0.241:0.01197)0.977:0.04456,GCA_003157895.1_Archaea.p_Halobacterota.c_Methanomicrobia.o_Methanomicrobiales.f_Methanoregulaceae.g_Methanoregula.Methanoregula_sp003157895:0.07016)0.421:0.01300)0.644:0.01398)0.931:0.04757)0.113:0.01954)0.769:0.02119)0.253:0.03164)0.498:0.02718)0.826:0.02546)0.827:0.06229,GCA_001412355.1_Archaea.p_Halobacterota.c_Methanomicrobia.o_Methanomicrobiales.f_Methanomicrobiaceae.g_LKUD01.LKUD01_sp001412355:0.23855)0.965:0.07398,((((GCA_001512965.1_Archaea.p_Thermoplasmatota.c_Thermoplasmata.o_Methanomassiliicoccales.f_Methanomassiliicoccaceae.g_DTU008.DTU008_sp001512965:0.00055,GCA_002494705.1_Archaea.p_Thermoplasmatota.c_Thermoplasmata.o_Methanomassiliicoccales.f_Methanomassiliicoccaceae.g_DTU008.DTU008_sp001512965:0.00054)0.999:0.11447,(((GCA_002495585.1_Archaea.p_Thermoplasmatota.c_Thermoplasmata.o_Methanomassiliicoccales.f_Methanomassiliicoccaceae.g_DTU008.DTU008_sp002504525:0.0,GCA_002496345.1_Archaea.p_Thermoplasmatota.c_Thermoplasmata.o_Methanomassiliicoccales.f_Methanomassiliicoccaceae.g_DTU008.DTU008_sp002504525:0.0,GCA_002502005.1_Archaea.p_Thermoplasmatota.c_Thermoplasmata.o_Methanomassiliicoccales.f_Methanomassiliicoccaceae.g_DTU008.DTU008_sp002504525:0.0,GCA_002504525.1_Archaea.p_Thermoplasmatota.c_Thermoplasmata.o_Methanomassiliicoccales.f_Methanomassiliicoccaceae.g_DTU008.DTU008_sp002504525:0.0):0.00053,GCA_002505225.1_Archaea.p_Thermoplasmatota.c_Thermoplasmata.o_Methanomassiliicoccales.f_Methanomassiliicoccaceae.g_DTU008.DTU008_sp002504525:0.00297)1.000:0.11418,(GCA_001421185.1_Archaea.p_Thermoplasmatota.c_Thermoplasmata.o_Methanomassiliicoccales.f_Methanomassiliicoccaceae.g_DTU008.DTU008_sp001421185:0.06598,GCA_002498285.1_Archaea.p_Thermoplasmatota.c_Thermoplasmata.o_Methanomassiliicoccales.f_Methanomassiliicoccaceae.g_DTU008.DTU008_sp002498285:0.04040)0.788:0.02545)0.911:0.03657)0.996:0.10282,(GCA_002067045.1_Archaea.p_Thermoplasmatota.c_Thermoplasmata.o_Methanomassiliicoccales.f_UBA472.g_UBA472.:0.21438,(GCA_000308215.1_Archaea.p_Thermoplasmatota.c_Thermoplasmata.o_Methanomassiliicoccales.f_Methanomassiliicoccaceae.g_Methanomassiliicoccus.Methanomassiliicoccus_luminyensis:0.12014,GCA_002508545.1_Archaea.p_Thermoplasmatota.c_Thermoplasmata.o_Methanomassiliicoccales.f_Methanomassiliicoccaceae.g_Methanomassiliicoccus.Methanomassiliicoccus_sp002508545:0.19386)0.916:0.05519)0.891:0.03428)0.410:0.05914,(GCA_002067865.1_Archaea.p_Thermoplasmatota.c_Thermoplasmata.o_Methanomassiliicoccales.f_UBA472.:0.44511,GCA_004525545.1_Archaea.p_Thermoplasmatota.c_Thermoplasmata.o_Methanomassiliicoccales.f_UBA472.g_UBA472.:0.37036)0.951:0.11123)0.989:0.12348)0.923:0.03610,(GCA_000063445.1_Archaea.p_Halobacterota.c_Methanocellia.o_Methanocellales.f_Methanocellaceae.g_Methanocella_A.Methanocella_A_arvoryzae:0.13830,GCA_002067315.1_Archaea.p_Halobacterota.c_Methanocellia.o_Methanocellales.f_Methanocellaceae.g_Methanocella_A.:0.17926)0.994:0.10129)0.921:0.03358)0.222:0.00990,(((GCA_002839545.1_Archaea.p_Halobacterota.c_Methanosarcinia.o_Methanosarcinales.f_Methanoperedenaceae.g_Methanoperedens_A.Methanoperedens_A_sp002839545:0.13875,GCA_003104905.1_Archaea.p_Halobacterota.c_Methanosarcinia.o_Methanosarcinales.f_Methanoperedenaceae.g_Methanoperedens.Methanoperedens_sp003104905:0.21280)0.996:0.10767,(((GCA_002380735.1_Bacteria.p_Chloroflexota.c_Anaerolineae.o_UBA4142.f_UBA4142.g_UBA4142.UBA4142_sp002400365:0.0,GCA_002400365.1_Bacteria.p_Chloroflexota.c_Anaerolineae.o_UBA4142.f_UBA4142.g_UBA4142.UBA4142_sp002400365:0.0):0.16267,((BARM-13_hgcA:0.56679,(GCA_001303785.1_Bacteria.p_WOR-3.c_WOR-3.o_SM23-42.f_SM23-42.g_SM23-42.SM23-42_sp001303785:0.34199,GCA_001303955.1_Bacteria.p_Bacteroidota.c_Bacteroidia.o_Bacteroidales.f_SM23-62.g_SM23-62.SM23-62_sp001303955:0.37299)0.448:0.04174)0.921:0.07201,(GCA_002294405.1_Bacteria.p_Chloroflexota.c_Anaerolineae.o_Anaerolineales.f_envOPS12.g_UBA877.UBA877_sp002294405:0.26617,(((GCA_001794965.1_Bacteria.p_Chloroflexota.c_Anaerolineae.o_Anaerolineales.f_envOPS12.g_UBA12087.UBA12087_sp001796335:0.0,GCA_001796335.1_Bacteria.p_Chloroflexota.c_Anaerolineae.o_Anaerolineales.f_envOPS12.g_UBA12087.UBA12087_sp001796335:0.0,GCA_001796365.1_Bacteria.p_Chloroflexota.c_Anaerolineae.o_Anaerolineales.f_envOPS12.g_UBA12087.UBA12087_sp001796335:0.0):0.19967,(GCA_003819755.1_Bacteria.p_Acidobacteriota.c_UBA6911.o_UBA6911.f_.:0.17505,GCA_003820265.1_Bacteria.p_Acidobacteriota.c_UBA6911.o_UBA6911.f_.:0.10688)0.997:0.11111)0.797:0.01872,GCA_002796565.1_Bacteria.p_Chloroflexota.c_Anaerolineae.o_Anaerolineales.f_envOPS12.g_CG2-30-58-95.:0.08956)0.191:0.02118)0.937:0.04747)0.878:0.04058)0.345:0.01337,(GCA_001595815.1_Archaea.p_Euryarchaeota.c_Thermococci.o_Methanofastidiosales.f_.:0.14590,GCA_004377365.1_Bacteria.p_Chloroflexota.c_Anaerolineae.o_UBA7937.f_.:0.07126)0.974:0.04985)0.957:0.04072)0.712:0.01905,(GCA_002753225.1_Bacteria.p_Desulfobacterota.c_Desulfobacteria.o_Desulfobacterales.f_YD0425bin51.g_YD0425bin51.YD0425bin51_sp002753225:0.32701,((bacteria30007_Bacteria.p_Chloroflexota.c_Dehalococcoidia.o_Dehalococcoidales.f_UBA5627.:0.16297,GCA_003597995.1_Bacteria.p_Chloroflexota.c_Dehalococcoidia.o_Dehalococcoidales.f_UBA5627.:0.09323)1.000:0.21967,(GCA_001050275.1_Bacteria.p_Chloroflexota.c_Anaerolineae.o_Anaerolineales.f_Anaerolineaceae.g_Leptolinea.Leptolinea_tardivitalis:0.0,GCA_001306095.1_Bacteria.p_Chloroflexota.c_Anaerolineae.o_Anaerolineales.f_Anaerolineaceae.g_Leptolinea.Leptolinea_tardivitalis:0.0):0.32677)0.887:0.05402)0.708:0.01489)0.891:0.03216)1.000:0.30249,(BARM-18_hgcA:0.50638,(GCA_001799795.1_Bacteria.p_Elusimicrobiota.c_Elusimicrobia.o_Elusimicrobiales.f_UBA9959.g_UBA9959.UBA9959_sp001799795:0.09468,(((GCA_001799895.1_Bacteria.p_Elusimicrobiota.c_Elusimicrobia.o_Elusimicrobiales.f_UBA9959.g_UBA9959.UBA9959_sp001799895:0.02682,GCA_002840355.1_Bacteria.p_Elusimicrobiota.c_Elusimicrobia.o_Elusimicrobiales.f_UBA9959.g_UBA9959.UBA9959_sp002840355:0.07088)0.745:0.00521,(GCA_001799735.1_Bacteria.p_Elusimicrobiota.c_Elusimicrobia.o_Elusimicrobiales.f_UBA9959.g_UBA9959.UBA9959_sp001799735:0.05400,(GCA_001799645.1_Bacteria.p_Elusimicrobiota.c_Elusimicrobia.o_Elusimicrobiales.f_UBA9959.g_UBA9959.UBA9959_sp001799715:0.0,GCA_001799715.1_Bacteria.p_Elusimicrobiota.c_Elusimicrobia.o_Elusimicrobiales.f_UBA9959.g_UBA9959.UBA9959_sp001799715:0.0):0.05909)0.764:0.02196)0.999:0.10247,((GCA_001871115.1_Bacteria.p_Elusimicrobiota.c_Elusimicrobia.o_Elusimicrobiales.f_UBA9959.g_UBA9959.UBA9959_sp001871115:0.0,GCA_002793335.1_Bacteria.p_Elusimicrobiota.c_Elusimicrobia.o_Elusimicrobiales.f_UBA9959.g_UBA9959.UBA9959_sp001871115:0.0):0.00053,GCA_002322475.1_Bacteria.p_Elusimicrobiota.c_Elusimicrobia.o_UBA1565.f_UBA1565.g_UBA1565.UBA1565_sp002790095:0.00055)1.000:0.14861)0.065:0.00895)0.996:0.28016)0.640:0.10806)0.959:0.11207)0.792:0.01761,((GCA_003696505.1_Bacteria.p_MBNT15.c_MBNT15.o_.f_.:0.47742,((GCA_001604385.1_Bacteria.p_Spirochaetota.c_Spirochaetia.o_Treponematales.f_Treponemataceae.g_Spiro-10.Spiro-10_sp001604385:0.61034,GCA_001604405.1_Bacteria.p_Spirochaetota.c_Spirochaetia.o_Treponematales.f_Treponemataceae.g_Spiro-10.Spiro-10_sp001604405:0.39148)0.466:0.15245,((BARM-01_hgcAB:0.27040,BARM-09_hgcAB:0.20167)0.969:0.30909,(BARM-07_hgcAB:0.37498,(BARM-25_hgcB:0.15006,BARM-21_hgcA:0.78701)0.395:0.19779)0.911:0.38159)1.000:1.48152)0.432:0.14666)0.954:0.20126,(GCA_004525155.1_Bacteria.p_Spirochaetota.c_Spirochaetia.o_Spirochaetales.f_Sediminispirochaetaceae.:0.40605,(GCA_003137035.1_Bacteria.p_Acidobacteriota.c_Acidobacteriae.o_Bryobacterales.f_Bryobacteraceae.g_Fen-330.Fen-330_sp003137035:0.09598,((GCA_003157225.1_Bacteria.p_Actinobacteriota.c_Thermoleophilia.o_RBG-16-64-13.f_RBG-16-64-13.g_RBG-16-64-13.RBG-16-64-13_sp003157225:0.18261,(GCA_003157495.1_Bacteria.p_Verrucomicrobiota.c_Verrucomicrobiae.o_Opitutales.f_Opitutaceae.g_Fen-1467.Fen-1467_sp003153035:0.16575,GCA_003157745.1_Bacteria.p_Acidobacteriota.c_Acidobacteriae.o_Bryobacterales.f_Bryobacteraceae.g_Bog-375.Bog-375_sp003157745:0.10195)0.271:0.02062)0.996:0.10478,GCA_003154095.1_Bacteria.p_Myxococcota.c_Polyangia.o_Polyangiales.f_Polyangiaceae.g_FEN-1139.FEN-1139_sp003154095:0.18278)0.756:0.03105)1.000:0.25642)0.832:0.09925)0.839:0.05253)0.000:0.01825,(((((GCA_001770075.1_Bacteria.p_Bdellovibrionota.c_Bacteriovoracia.o_UBA1018.f_UBA1018.g_XYD1-FULL-55-31.XYD1-FULL-55-31_sp001770175:0.00055,GCA_001770175.1_Bacteria.p_Bdellovibrionota.c_Bacteriovoracia.o_UBA1018.f_UBA1018.g_XYD1-FULL-55-31.XYD1-FULL-55-31_sp001770175:0.00305)1.000:0.55972,((GCA_003164335.1_Bacteria.p_Fibrobacterota.c_Chitinivibrionia.o_Chitinivibrionales.f_Chitinispirillaceae.g_BOG-1184.BOG-1184_sp003164335:0.41231,(GCA_001829215.1_Bacteria.p_Spirochaetota.c_Spirochaetia.o_Spirochaetales.f_RBG-16-67-19.:0.00909,GCA_001829505.1_Bacteria.p_Spirochaetota.c_Spirochaetia.o_Spirochaetales.f_RBG-16-67-19.:0.00697)1.000:0.40207)0.505:0.04872,((GCA_001829495.1_Bacteria.p_Spirochaetota.c_UBA4802.o_UBA4802.f_UBA5550.g_RBG-16-49-21.RBG-16-49-21_sp001829495:0.31480,(((GCA_001797465.1_Bacteria.p_GWC2-55-46.c_GWC2-55-46.o_GWC2-55-46.f_GWC2-55-46.g_GWB2-55-19.GWB2-55-19_sp001797465:0.28509,GCA_001829455.1_Bacteria.p_Spirochaetota.c_UBA4802.o_UBA4802.f_UBA5550.g_RBG-16-49-21.RBG-16-49-21_sp001829455:0.29014)0.669:0.04833,(2757320497_Bacteria.p_Spirochaetota.c_UBA4802.o_.f_.:0.42277,GCA_002839285.1_Bacteria.p_Spirochaetota.c_UBA4802.o_UBA4802.f_UBA5550.g_UBA5550.UBA5550_sp002839285:0.26337)0.997:0.15270)0.553:0.03164,((((GCA_001797585.1_Bacteria.p_GWC2-55-46.c_GWC2-55-46.o_GWC2-55-46.f_UBA9637.g_UBA9637.UBA9637_sp001797665:0.0,GCA_001797665.1_Bacteria.p_GWC2-55-46.c_GWC2-55-46.o_GWC2-55-46.f_UBA9637.g_UBA9637.UBA9637_sp001797665:0.0,GCA_001798155.1_Bacteria.p_GWC2-55-46.c_GWC2-55-46.o_GWC2-55-46.f_UBA9637.g_UBA9637.UBA9637_sp001797665:0.0,GCA_001798625.1_Bacteria.p_GWC2-55-46.c_GWC2-55-46.o_GWC2-55-46.f_UBA9637.g_UBA9637.UBA9637_sp001797665:0.0,GCA_001806225.1_Bacteria.p_GWC2-55-46.c_GWC2-55-46.o_GWC2-55-46.f_UBA9637.g_UBA9637.UBA9637_sp001797665:0.0):0.09161,(GCA_001797355.1_Bacteria.p_GWC2-55-46.c_GWC2-55-46.o_GWC2-55-46.f_UBA9637.g_UBA10170.UBA10170_sp001798165:0.00308,GCA_001798165.1_Bacteria.p_GWC2-55-46.c_GWC2-55-46.o_GWC2-55-46.f_UBA9637.g_UBA10170.UBA10170_sp001798165:0.00055)0.997:0.08846)1.000:0.22311,((((GCA_003156875.1_Bacteria.p_Nitrospirota.c_Thermodesulfovibrionia.o_Thermodesulfovibrionales.f_UBA9935.g_Fen-1308.Fen-1308_sp003170655:0.0,GCA_003158615.1_Bacteria.p_Nitrospirota.c_Thermodesulfovibrionia.o_Thermodesulfovibrionales.f_UBA9935.g_Fen-1308.Fen-1308_sp003170655:0.0):0.19816,GCA_003170055.1_Bacteria.p_Nitrospirota.c_Thermodesulfovibrionia.o_Thermodesulfovibrionales.f_UBA9935.g_Fen-1308.Fen-1308_sp003170655:0.21724)0.995:0.10908,(GCA_002451165.1_Bacteria.p_Nitrospirota.c_Thermodesulfovibrionia.o_Thermodesulfovibrionales.f_UBA6898.g_UBA6898.UBA6898_sp002451165:0.26132,GCA_004321925.1_Bacteria.p_Nitrospirota.c_Thermodesulfovibrionia.o_Thermodesulfovibrionales.f_UBA6898.g_PALSA-1316.:0.30304)0.944:0.07478)0.928:0.04565,(((GCA_001803605.1_Bacteria.p_Nitrospirota.c_Thermodesulfovibrionia.o_Thermodesulfovibrionales.f_UBA9935.g_GWB2-47-37.GWB2-47-37_sp001803635:0.0,GCA_001803635.1_Bacteria.p_Nitrospirota.c_Thermodesulfovibrionia.o_Thermodesulfovibrionales.f_UBA9935.g_GWB2-47-37.GWB2-47-37_sp001803635:0.0):0.14704,((GCA_001803945.1_Bacteria.p_Nitrospirota.c_Thermodesulfovibrionia.o_Thermodesulfovibrionales.f_UBA1546.g_UBA1546.UBA1546_sp001805105:0.00055,(GCA_001805105.1_Bacteria.p_Nitrospirota.c_Thermodesulfovibrionia.o_Thermodesulfovibrionales.f_UBA1546.g_UBA1546.UBA1546_sp001805105:0.0,GCA_001805295.1_Bacteria.p_Nitrospirota.c_Thermodesulfovibrionia.o_Thermodesulfovibrionales.f_UBA1546.g_UBA1546.UBA1546_sp001805105:0.0):0.00055)0.972:0.04560,((GCA_001871685.1_Bacteria.p_Nitrospirota.c_Thermodesulfovibrionia.o_Thermodesulfovibrionales.f_UBA1546.g_UBA1546.UBA1546_sp001871685:0.0,GCA_002781345.1_Bacteria.p_Nitrospirota.c_Thermodesulfovibrionia.o_Thermodesulfovibrionales.f_UBA1546.g_UBA1546.UBA1546_sp001871685:0.0,GCA_002790755.1_Bacteria.p_Nitrospirota.c_Thermodesulfovibrionia.o_Thermodesulfovibrionales.f_UBA1546.g_UBA1546.UBA1546_sp001871685:0.0):0.00257,(GCA_002771505.1_Bacteria.p_Nitrospirota.c_Thermodesulfovibrionia.o_Thermodesulfovibrionales.f_UBA1546.g_UBA1546.UBA1546_sp001871685:0.0,GCA_002780905.1_Bacteria.p_Nitrospirota.c_Thermodesulfovibrionia.o_Thermodesulfovibrionales.f_UBA1546.g_UBA1546.UBA1546_sp001871685:0.0,GCA_002783085.1_Bacteria.p_Nitrospirota.c_Thermodesulfovibrionia.o_Thermodesulfovibrionales.f_UBA1546.g_UBA1546.UBA1546_sp001871685:0.0):0.00054)0.988:0.05206)0.997:0.09711)0.946:0.06999,((GCA_002897815.1_Bacteria.p_Nitrospirota.c_Thermodesulfovibrionia.o_Thermodesulfovibrionales.f_BMS3Bbin05.g_BMS3Bbin05.BMS3Bbin05_sp002897855:0.0,GCA_002897855.1_Bacteria.p_Nitrospirota.c_Thermodesulfovibrionia.o_Thermodesulfovibrionales.f_BMS3Bbin05.g_BMS3Bbin05.BMS3Bbin05_sp002897855:0.0):0.20548,(GCA_002781445.1_Bacteria.p_CG2-30-53-67.c_CG2-30-53-67.o_CG2-30-53-67.f_CG2-30-53-67.g_CG2-30-53-67.CG2-30-53-67_sp001873285:0.00055,((GCA_001873285.1_Bacteria.p_CG2-30-53-67.c_CG2-30-53-67.o_CG2-30-53-67.f_CG2-30-53-67.g_CG2-30-53-67.CG2-30-53-67_sp001873285:0.0,GCA_002774505.1_Bacteria.p_CG2-30-53-67.c_CG2-30-53-67.o_CG2-30-53-67.f_CG2-30-53-67.g_CG2-30-53-67.CG2-30-53-67_sp001873285:0.0):0.00054,GCA_002782115.1_Bacteria.p_CG2-30-53-67.c_CG2-30-53-67.o_CG2-30-53-67.f_CG2-30-53-67.g_CG2-30-53-67.CG2-30-53-67_sp001873285:0.12630)0.755:0.00297)1.000:0.26286)0.731:0.05980)0.935:0.04419)0.826:0.03342)0.795:0.02613,((GCA_001795535.1_Bacteria.p_GWC2-55-46.c_GWC2-55-46.o_GWC2-55-46.f_GWC2-55-46.g_GWA2-54-12.GWA2-54-12_sp001795535:0.15922,(GCA_001797415.1_Bacteria.p_GWC2-55-46.c_GWC2-55-46.o_GWC2-55-46.f_GWC2-55-46.g_GWC2-55-46_A.GWC2-55-46_A_sp001797415:0.10537,(GCA_002418185.1_Bacteria.p_GWC2-55-46.c_GWC2-55-46.o_GWC2-55-46.f_GWC2-55-46.g_UBA5799.UBA5799_sp002418185:0.17367,(GCA_001595385.3_Bacteria.p_GWC2-55-46.c_GWC2-55-46.o_GWC2-55-46.f_GWC2-55-46.g_GWC2-55-46.GWC2-55-46_sp001595385:0.00054,(GCA_001795545.1_Bacteria.p_GWC2-55-46.c_GWC2-55-46.o_GWC2-55-46.f_GWC2-55-46.g_GWC2-55-46.GWC2-55-46_sp001595385:0.0,GCA_001798425.1_Bacteria.p_GWC2-55-46.c_GWC2-55-46.o_GWC2-55-46.f_GWC2-55-46.g_GWC2-55-46.GWC2-55-46_sp001595385:0.0):0.00387)0.994:0.15697)0.907:0.09749)0.940:0.08127)1.000:0.20792,(((GCA_002753335.1_Bacteria.p_Nitrospirota.c_Thermodesulfovibrionia.o_Thermodesulfovibrionales.f_UBA9935.g_MYbin3.MYbin3_sp002753335:0.12522,GCA_004321915.1_Bacteria.p_Nitrospirota.c_Thermodesulfovibrionia.o_Thermodesulfovibrionales.f_UBA9935.g_MYbin3.:0.10484)1.000:0.19568,(GCA_001541255.1_Bacteria.p_Nitrospirota.c_Thermodesulfovibrionia.o_Thermodesulfovibrionales.f_Magnetobacteriaceae.g_HCH-1.HCH-1_sp001541255:0.0,GCA_002753435.1_Bacteria.p_Nitrospirota.c_Thermodesulfovibrionia.o_Thermodesulfovibrionales.f_Magnetobacteriaceae.g_HCH-1.HCH-1_sp001541255:0.0):0.31006)0.779:0.04622,(GCA_002407865.1_Bacteria.p_Spirochaetota.c_UBA4802.o_UBA4802.f_UBA5368.g_UBA5368.UBA5368_sp002407865:0.34083,(GCA_003234985.1_Bacteria.p_Nitrospirota.c_Thermodesulfovibrionia.o_Thermodesulfovibrionales.f_UBA6898.g_UBA6898.UBA6898_sp003252075:0.0,GCA_003252075.1_Bacteria.p_Nitrospirota.c_Thermodesulfovibrionia.o_Thermodesulfovibrionales.f_UBA6898.g_UBA6898.UBA6898_sp003252075:0.0):0.22701)0.848:0.04840)0.429:0.01732)0.798:0.02489)0.954:0.05434)0.464:0.06303)0.865:0.06578,GCA_002839375.1_Bacteria.p_Spirochaetota.c_UBA4802.o_UBA4802.f_UBA5550.g_Spirochaetae-1.Spirochaetae-1_sp002839375:0.37470)0.938:0.05214)0.798:0.03552)0.954:0.06907,BARM-12_hgcA:0.58784)0.781:0.04134,(GCA_001749745.1_Bacteria.p_Spirochaetota.c_Spirochaetia.o_Spirochaetales.f_Marispirochaetaceae.g_Marispirochaeta.Marispirochaeta_associata:0.33520,((GCA_003136095.1_Bacteria.p_Myxococcota.c_Polyangia.o_Palsa-1104.f_Fen-1088.g_Fen-1118.Fen-1118_sp003136095:0.0,GCA_003155595.1_Bacteria.p_Myxococcota.c_Polyangia.o_Palsa-1104.f_Fen-1088.g_Fen-1118.Fen-1118_sp003136095:0.0):0.20555,((GCA_003154615.1_Bacteria.p_Myxococcota.c_Polyangia.o_Palsa-1104.f_Fen-1088.g_Fen-1137.Fen-1137_sp003158395:0.0,GCA_003157735.1_Bacteria.p_Myxococcota.c_Polyangia.o_Palsa-1104.f_Fen-1088.g_Fen-1137.Fen-1137_sp003158395:0.0,GCA_003158395.1_Bacteria.p_Myxococcota.c_Polyangia.o_Palsa-1104.f_Fen-1088.g_Fen-1137.Fen-1137_sp003158395:0.0):0.01752,GCA_003158735.1_Bacteria.p_Myxococcota.c_Polyangia.o_Palsa-1104.f_Fen-1088.g_Fen-1137.Fen-1137_sp003158735:0.00952)0.939:0.11316)1.000:0.24343)0.969:0.17665)0.757:0.05171,((((BARM-06_hgcAB:0.51763,GCA_000931935.2_Bacteria.p_Desulfobacterota.c_Desulfarculia.o_Desulfarculales.f_Desulfarculaceae.g_Dethiosulfatarculus.Dethiosulfatarculus_sandiegensis:0.75017)0.783:0.09390,((((bacteria30036_Bacteria.p_Verrucomicrobiota.c_Lentisphaeria.o_Victivallales.f_GWF2-38-69.:0.08982,(GCA_001778375.1_Bacteria.p_Firestonebacteria.c_D2-FULL-39-29.o_D2-FULL-39-29.f_D2-FULL-39-29.g_D2-FULL-39-29.D2-FULL-39-29_sp001778375:0.0,GCA_001780375.1_Bacteria.p_Firestonebacteria.c_D2-FULL-39-29.o_D2-FULL-39-29.f_D2-FULL-39-29.g_D2-FULL-39-29.D2-FULL-39-29_sp001778375:0.0):0.03278)0.999:0.27903,(GCA_003155375.1_Bacteria.p_Desulfobacterota.c_Syntrophorhabdia.o_Syntrophorhabdales.f_Syntrophorhabdaceae.:0.16871,(GCA_002067475.1_Bacteria.p_Desulfobacterota.c_Syntrophorhabdia.o_Syntrophorhabdales.f_Syntrophorhabdaceae.g_Syntrophorhabdus.:0.08077,(GCA_002067165.1_Bacteria.p_Desulfobacterota.c_Syntrophorhabdia.o_Syntrophorhabdales.f_Syntrophorhabdaceae.g_Syntrophorhabdus.:0.00538,GCA_002067415.1_Bacteria.p_Desulfobacterota.c_Syntrophorhabdia.o_Syntrophorhabdales.f_Syntrophorhabdaceae.g_Syntrophorhabdus.:0.00992)0.757:0.01772)0.999:0.15385)0.970:0.11315)0.998:0.13955,(((((GCA_004345905.1_Bacteria.p_Firmicutes_A.c_Clostridia.o_Peptostreptococcales.f_Natronincolaceae.:0.30291,(GCA_002408445.1_Bacteria.p_Firmicutes_B.c_Syntrophomonadia.o_Syntrophomonadales.f_Syntrophomonadaceae.g_UBA4851.UBA4851_sp002408445:0.03446,(GCA_002410865.1_Bacteria.p_Firmicutes_B.c_Syntrophomonadia.o_Syntrophomonadales.f_Syntrophomonadaceae.g_UBA4851.UBA4851_sp002408445:0.00055,(GCA_002398325.1_Bacteria.p_Firmicutes_B.c_Syntrophomonadia.o_Syntrophomonadales.f_Syntrophomonadaceae.g_UBA4851.UBA4851_sp002408445:0.00054,GCA_002399315.1_Bacteria.p_Firmicutes_B.c_Syntrophomonadia.o_Syntrophomonadales.f_Syntrophomonadaceae.g_UBA4851.UBA4851_sp002408445:0.00303)0.943:0.00887)0.559:0.02170)0.998:0.12060)0.323:0.02989,GCA_900185645.1_Bacteria.p_Firmicutes_A.c_Clostridia.o_Clostridiales.f_Clostridiaceae.g_Clostridium_AK.Clostridium_AK_sp900185645:0.25936)0.744:0.05828,((GCA_001902295.1_Bacteria.p_Firmicutes_A.c_Clostridia.o_Clostridiales.f_Clostridiaceae.g_Clostridium_B.Clostridium_B_kluyveri:0.05455,GCA_002995785.1_Bacteria.p_Firmicutes_A.c_Clostridia.o_Clostridiales.f_Clostridiaceae.g_Clostridium_AO.Clostridium_AO_liquoris:0.06765)1.000:0.13164,((((GCA_002376665.1_Bacteria.p_Firmicutes_A.c_Clostridia.o_Acetivibrionales.f_Acetivibrionaceae.g_Ruminiclostridium_A.Ruminiclostridium_A_cellobioparum:0.00054,(GCA_000350485.1_Bacteria.p_Firmicutes_A.c_Clostridia.o_Acetivibrionales.f_Acetivibrionaceae.g_Ruminiclostridium_A.Ruminiclostridium_A_termitidis:0.02835,GCA_000621505.1_Bacteria.p_Firmicutes_A.c_Clostridia.o_Acetivibrionales.f_Acetivibrionaceae.g_Ruminiclostridium_A.Ruminiclostridium_A_cellobioparum:0.00615)0.305:0.00309)1.000:0.10558,GCA_002298125.1_Bacteria.p_Firmicutes_A.c_Clostridia.o_Clostridiales.f_Clostridiaceae.g_UBA701.UBA701_sp002298125:0.27847)0.862:0.02689,((((GCA_000960765.1_Bacteria.p_Firmicutes_B.c_Desulfitobacteriia.o_Desulfitobacteriales.f_Desulfitobacteriaceae.g_Desulfosporosinus.Desulfosporosinus_sp000960765:0.08986,((GCA_000255115.3_Bacteria.p_Firmicutes_B.c_Desulfitobacteriia.o_Desulfitobacteriales.f_Desulfitobacteriaceae.g_Desulfosporosinus.Desulfosporosinus_acidiphilus:0.02536,(GCA_001029285.1_Bacteria.p_Firmicutes_B.c_Desulfitobacteriia.o_Desulfitobacteriales.f_Desulfitobacteriaceae.g_Desulfosporosinus.Desulfosporosinus_acididurans:0.00960,GCA_002196785.1_Bacteria.p_Firmicutes_B.c_Desulfitobacteriia.o_Desulfitobacteriales.f_Desulfitobacteriaceae.g_Desulfosporosinus.Desulfosporosinus_acididurans:0.00945)0.920:0.01624)1.000:0.10266,((GCA_000243135.3_Bacteria.p_Firmicutes_B.c_Desulfitobacteriia.o_Desulfitobacteriales.f_Desulfitobacteriaceae.g_Desulfitobacterium.Desulfitobacterium_dichloroeliminans:0.08724,(GCA_000243155.3_Bacteria.p_Firmicutes_B.c_Desulfitobacteriia.o_Desulfitobacteriales.f_Desulfitobacteriaceae.g_Desulfitobacterium.Desulfitobacterium_dehalogenans:0.00055,GCA_000384015.1_Bacteria.p_Firmicutes_B.c_Desulfitobacteriia.o_Desulfitobacteriales.f_Desulfitobacteriaceae.g_Desulfitobacterium.Desulfitobacterium_dehalogenans:0.00055)0.999:0.08787)0.966:0.05440,(GCA_000235605.1_Bacteria.p_Firmicutes_B.c_Desulfitobacteriia.o_Desulfitobacteriales.f_Desulfitobacteriaceae.g_Desulfosporosinus.Desulfosporosinus_orientis:0.07375,GCA_002196705.1_Bacteria.p_Firmicutes_B.c_Desulfitobacteriia.o_Desulfitobacteriales.f_Desulfitobacteriaceae.g_Desulfosporosinus.Desulfosporosinus_sp002196705:0.07994)0.957:0.04474)0.583:0.01931)0.927:0.03247)0.945:0.03400,((GCA_001936615.1_Bacteria.p_Firmicutes_B.c_Desulfitobacteriia.o_Desulfitobacteriales.f_Desulfitobacteriaceae.g_Desulfosporosinus.Desulfosporosinus_sp001936615:0.05055,((GCA_002403815.1_Bacteria.p_Firmicutes_B.c_Desulfitobacteriia.o_Desulfitobacteriales.f_Desulfitobacteriaceae.g_Desulfosporosinus.Desulfosporosinus_sp002413075:0.0,GCA_002413075.1_Bacteria.p_Firmicutes_B.c_Desulfitobacteriia.o_Desulfitobacteriales.f_Desulfitobacteriaceae.g_Desulfosporosinus.Desulfosporosinus_sp002413075:0.0,GCA_002413245.1_Bacteria.p_Firmicutes_B.c_Desulfitobacteriia.o_Desulfitobacteriales.f_Desulfitobacteriaceae.g_Desulfosporosinus.Desulfosporosinus_sp002413075:0.0):0.10249,(((GCA_000770645.1_Bacteria.p_Firmicutes_B.c_Desulfitobacteriia.o_Desulfitobacteriales.f_Desulfitobacteriaceae.g_Desulfosporosinus.Desulfosporosinus_sp000770645:0.0,GCA_002382785.1_Bacteria.p_Firmicutes_B.c_Desulfitobacteriia.o_Desulfitobacteriales.f_Desulfitobacteriaceae.g_Desulfosporosinus.Desulfosporosinus_sp000770645:0.0,GCA_002418585.1_Bacteria.p_Firmicutes_B.c_Desulfitobacteriia.o_Desulfitobacteriales.f_Desulfitobacteriaceae.g_Desulfosporosinus.Desulfosporosinus_sp000770645:0.0):0.03577,GCA_002428765.1_Bacteria.p_Firmicutes_B.c_Desulfitobacteriia.o_Desulfitobacteriales.f_Desulfitobacteriaceae.g_Desulfosporosinus.Desulfosporosinus_sp000770645:0.00330)1.000:0.05891,((GCA_000802135.1_Bacteria.p_Firmicutes_B.c_Desulfitobacteriia.o_Desulfitobacteriales.f_Desulfitobacteriaceae.g_Desulfosporosinus.Desulfosporosinus_sp000961805:0.04247,(GCA_000244895.1_Bacteria.p_Firmicutes_B.c_Desulfitobacteriia.o_Desulfitobacteriales.f_Desulfitobacteriaceae.g_Desulfosporosinus.Desulfosporosinus_youngiae:0.09083,(GCA_000224515.2_Bacteria.p_Firmicutes_B.c_Desulfitobacteriia.o_Desulfitobacteriales.f_Desulfitobacteriaceae.g_Desulfosporosinus.Desulfosporosinus_sp000224515:0.02667,GCA_001707885.1_Bacteria.p_Firmicutes_B.c_Desulfitobacteriia.o_Desulfitobacteriales.f_Desulfitobacteriaceae.g_Desulfosporosinus.Desulfosporosinus_sp001707885:0.01455)0.992:0.04868)0.767:0.01508)0.875:0.01570,(GCA_001516045.1_Bacteria.p_Firmicutes_B.c_Desulfitobacteriia.o_Desulfitobacteriales.f_Desulfitobacteriaceae.g_Desulfosporosinus.Desulfosporosinus_sp001516045:0.05666,GCA_900129935.1_Bacteria.p_Firmicutes_B.c_Desulfitobacteriia.o_Desulfitobacteriales.f_Desulfitobacteriaceae.g_Desulfosporosinus.Desulfosporosinus_lacus:0.07661)0.669:0.02372)0.856:0.01197)0.942:0.02745)0.347:0.01359)0.890:0.02430,GCA_900290375.1_Bacteria.p_Firmicutes_B.c_Desulfitobacteriia.o_Desulfitobacteriales.f_Desulfitobacteriaceae.g_Desulfosporosinus.:0.07780)0.875:0.01770)1.000:0.12449,((GCA_000745845.1_Bacteria.p_Firmicutes_A.c_Clostridia.o_Acetivibrionales.f_Acetivibrionaceae.g_Pseudobacteroides.Pseudobacteroides_cellulosolvens:0.00055,GCA_001262605.1_Bacteria.p_Firmicutes_A.c_Clostridia.o_Acetivibrionales.f_Acetivibrionaceae.g_Pseudobacteroides.Pseudobacteroides_cellulosolvens:0.01004)1.000:0.15429,(GCA_004343635.1_Bacteria.p_Firmicutes_B.c_Desulfitobacteriia.o_Desulfitobacteriales.f_Syntrophobotulaceae.g_Dehalobacter.:0.02076,(GCA_001707455.1_Bacteria.p_Firmicutes_B.c_Desulfitobacteriia.o_Desulfitobacteriales.f_Syntrophobotulaceae.g_Dehalobacter.Dehalobacter_restrictus:0.01477,(GCA_000512895.1_Bacteria.p_Firmicutes_B.c_Desulfitobacteriia.o_Desulfitobacteriales.f_Syntrophobotulaceae.g_Dehalobacter.Dehalobacter_restrictus:0.01213,(GCA_000445165.1_Bacteria.p_Firmicutes_B.c_Desulfitobacteriia.o_Desulfitobacteriales.f_Syntrophobotulaceae.g_Dehalobacter.Dehalobacter_restrictus:0.02063,((GCA_003590275.1_Bacteria.p_Firmicutes_B.c_Desulfitobacteriia.o_Desulfitobacteriales.f_Syntrophobotulaceae.g_Dehalobacter.:0.0,GCA_004343605.1_Bacteria.p_Firmicutes_B.c_Desulfitobacteriia.o_Desulfitobacteriales.f_Syntrophobotulaceae.g_Dehalobacter.:0.0):0.01017,(GCA_000305775.1_Bacteria.p_Firmicutes_B.c_Desulfitobacteriia.o_Desulfitobacteriales.f_Syntrophobotulaceae.g_Dehalobacter.Dehalobacter_restrictus:0.00914,GCA_000305815.1_Bacteria.p_Firmicutes_B.c_Desulfitobacteriia.o_Desulfitobacteriales.f_Syntrophobotulaceae.g_Dehalobacter.Dehalobacter_restrictus:0.00612)0.922:0.01156)0.436:0.00306)0.884:0.00694)0.769:0.00376)0.777:0.00673)1.000:0.14249)0.415:0.01990)0.875:0.02433,GCA_000961765.1_Bacteria.p_Firmicutes_B.c_Peptococcia.o_Peptococcales.f_BICA1-8.g_BICA1-8.BICA1-8_sp000961765:0.15504)0.648:0.02780)0.856:0.02348,(((GCA_001513155.1_Bacteria.p_Firmicutes_B.c_Syntrophomonadia.o_Syntrophomonadales.f_Syntrophomonadaceae.g_DTU018.DTU018_sp001513155:0.08951,((GCA_000521465.1_Bacteria.p_Firmicutes_A.c_Clostridia.o_Acetivibrionales.f_Acetivibrionaceae.g_Ruminiclostridium.Ruminiclostridium_straminisolvens:0.0,GCA_002375855.1_Bacteria.p_Firmicutes_A.c_Clostridia.o_Acetivibrionales.f_Acetivibrionaceae.g_Ruminiclostridium.Ruminiclostridium_straminisolvens:0.0):0.07279,(GCA_001717745.1_Bacteria.p_Firmicutes_A.c_Clostridia.o_Acetivibrionales.f_Acetivibrionaceae.g_Ruminiclostridium.Ruminiclostridium_sp001717745:0.0,GCA_002202365.1_Bacteria.p_Firmicutes_A.c_Clostridia.o_Acetivibrionales.f_Acetivibrionaceae.g_Ruminiclostridium.Ruminiclostridium_sp001717745:0.0,GCA_004102745.1_Bacteria.p_Firmicutes_A.c_Clostridia.o_Acetivibrionales.f_Acetivibrionaceae.g_Ruminiclostridium.Ruminiclostridium_sp001717745:0.0):0.03590)0.840:0.02238)0.896:0.02440,(((GCA_002408285.1_Bacteria.p_Firmicutes_B.c_Peptococcia.o_DRI-13.f_DRI-13.g_UBA5318.UBA5318_sp002408285:0.04779,((GCA_002396925.1_Bacteria.p_Firmicutes_B.c_Syntrophomonadia.o_Syntrophomonadales.f_Syntrophomonadaceae.g_UBA4844.UBA4844_sp002398105:0.00055,GCA_002400005.1_Bacteria.p_Firmicutes_B.c_Syntrophomonadia.o_Syntrophomonadales.f_Syntrophomonadaceae.g_UBA4844.UBA4844_sp002398105:0.00376)0.827:0.00375,((GCA_002397225.1_Bacteria.p_Firmicutes_B.c_Syntrophomonadia.o_Syntrophomonadales.f_Syntrophomonadaceae.g_UBA4844.UBA4844_sp002398105:0.0,GCA_002412435.1_Bacteria.p_Firmicutes_B.c_Syntrophomonadia.o_Syntrophomonadales.f_Syntrophomonadaceae.g_UBA4844.UBA4844_sp002398105:0.0,GCA_002424125.1_Bacteria.p_Firmicutes_B.c_Syntrophomonadia.o_Syntrophomonadales.f_Syntrophomonadaceae.g_UBA4844.UBA4844_sp002398105:0.0,GCA_002426625.1_Bacteria.p_Firmicutes_B.c_Syntrophomonadia.o_Syntrophomonadales.f_Syntrophomonadaceae.g_UBA4844.UBA4844_sp002398105:0.0):0.00054,(GCA_002399145.1_Bacteria.p_Firmicutes_B.c_Syntrophomonadia.o_Syntrophomonadales.f_Syntrophomonadaceae.g_UBA4844.UBA4844_sp002398105:0.0,GCA_002409825.1_Bacteria.p_Firmicutes_B.c_Syntrophomonadia.o_Syntrophomonadales.f_Syntrophomonadaceae.g_UBA4844.UBA4844_sp002398105:0.0):0.00411)0.000:0.00055)0.999:0.06100)0.734:0.01874,(GCA_002051585.1_Bacteria.p_Firmicutes_A.c_Clostridia.o_Acetivibrionales.f_Acetivibrionaceae.g_Ruminiclostridium_A.Ruminiclostridium_A_hungatei:0.08487,((GCA_002340985.1_Bacteria.p_Firmicutes_A.c_Clostridia.o_Tissierellales.f_Sedimentibacteraceae.g_Sedimentibacter.Sedimentibacter_sp002340985:0.00054,GCA_002452125.1_Bacteria.p_Firmicutes_A.c_Clostridia.o_Tissierellales.f_Sedimentibacteraceae.g_Sedimentibacter.Sedimentibacter_sp002340985:0.00307)0.997:0.07146,(GCA_002386685.1_Bacteria.p_Firmicutes_A.c_Clostridia.o_Tissierellales.f_Sedimentibacteraceae.g_Sedimentibacter.Sedimentibacter_sp002381185:0.01208,(GCA_002381185.1_Bacteria.p_Firmicutes_A.c_Clostridia.o_Tissierellales.f_Sedimentibacteraceae.g_Sedimentibacter.Sedimentibacter_sp002381185:0.00581,GCA_002423765.1_Bacteria.p_Firmicutes_A.c_Clostridia.o_Tissierellales.f_Sedimentibacteraceae.g_Sedimentibacter.Sedimentibacter_sp002381185:0.00054)0.870:0.00854)0.979:0.04979)0.999:0.10345)0.927:0.02900)0.372:0.01685,GCA_000190635.1_Bacteria.p_Firmicutes_B.c_Desulfitobacteriia.o_Desulfitobacteriales.f_Syntrophobotulaceae.g_Syntrophobotulus.Syntrophobotulus_glycolicus:0.19501)0.741:0.00664)0.541:0.01429,GCA_003246295.1_Bacteria.p_Firmicutes_A.c_Clostridia.o_Lachnospirales.f_Lachnospiraceae.g_SZUA-378.SZUA-378_sp003246295:0.12147)1.000:0.15242)0.735:0.02387)0.821:0.05582)0.973:0.09648,(GCA_002841395.1_Bacteria.p_Firmicutes_A.c_Clostridia.o_Christensenellales.f_CAG-138.g_UBA7703.UBA7703_sp002841395:0.26922,((GCA_000178115.2_Bacteria.p_Firmicutes_A.c_Clostridia.o_Oscillospirales.f_Ethanoligenenaceae.g_Ethanoligenens.Ethanoligenens_harbinense:0.0,GCA_003020045.1_Bacteria.p_Firmicutes_A.c_Clostridia.o_Oscillospirales.f_Ethanoligenenaceae.g_Ethanoligenens.Ethanoligenens_harbinense:0.0,GCA_003612835.1_Bacteria.p_Firmicutes_A.c_Clostridia.o_Oscillospirales.f_Ethanoligenenaceae.g_Ethanoligenens.Ethanoligenens_harbinense:0.0):0.14493,(GCA_900142215.1_Bacteria.p_Firmicutes_A.c_Clostridia.o_Lachnospirales.f_Lachnospiraceae.g_Anaerocolumna.Anaerocolumna_jejuensis:0.10604,GCA_900143645.1_Bacteria.p_Firmicutes_A.c_Clostridia.o_Lachnospirales.f_Lachnospiraceae.g_Anaerocolumna.Anaerocolumna_xylanovorans:0.06650)0.977:0.07511)0.989:0.10224)0.859:0.07220)0.709:0.03568,((GCA_001508995.1_Bacteria.p_Firmicutes_B.c_Desulfotomaculia.o_Desulfotomaculales.f_Nap2-2B.g_46-80.46-80_sp003513005:0.03903,(GCA_001508375.1_Bacteria.p_Firmicutes_B.c_Desulfotomaculia.o_Desulfotomaculales.f_Nap2-2B.g_46-80.46-80_sp003485325:0.04865,(GCA_002347425.1_Bacteria.p_Firmicutes_B.c_Desulfotomaculia.o_Desulfotomaculales.f_Nap2-2B.g_46-80.46-80_sp002382755:0.0,GCA_002382755.1_Bacteria.p_Firmicutes_B.c_Desulfotomaculia.o_Desulfotomaculales.f_Nap2-2B.g_46-80.46-80_sp002382755:0.0,GCA_002441385.1_Bacteria.p_Firmicutes_B.c_Desulfotomaculia.o_Desulfotomaculales.f_Nap2-2B.g_46-80.46-80_sp002382755:0.0,GCA_002469335.1_Bacteria.p_Firmicutes_B.c_Desulfotomaculia.o_Desulfotomaculales.f_Nap2-2B.g_46-80.46-80_sp002382755:0.0):0.03693)0.923:0.03675)1.000:0.31791,((GCA_002412715.1_Bacteria.p_Desulfobacterota.c_Syntrophorhabdia.o_Syntrophorhabdales.f_Syntrophorhabdaceae.g_Delta-02.Delta-02_sp002412715:0.01357,GCA_002418985.1_Bacteria.p_Desulfobacterota.c_Syntrophorhabdia.o_Syntrophorhabdales.f_Syntrophorhabdaceae.g_Delta-02.Delta-02_sp002418985:0.01930)1.000:0.28124,((GCA_002482545.1_Bacteria.p_Firmicutes_C.c_Negativicutes.o_Sporomusales.f_UBA7701.g_UBA7701.UBA7701_sp002482545:0.06880,GCA_900476375.1_Bacteria.p_Firmicutes_C.c_Negativicutes.o_Sporomusales.f_.:0.08284)1.000:0.21040,GCA_002410325.1_Bacteria.p_Firmicutes_B.c_Syntrophomonadia.o_Syntrophomonadales.f_Syntrophomonadaceae.g_UBA5314.UBA5314_sp002410325:0.33110)0.604:0.02854)0.055:0.02049)0.791:0.03665)0.568:0.03964)0.924:0.05194,((((GCA_003554395.1_Bacteria.p_Firmicutes_D.c_Dethiobacteria.o_DTU022.f_DTU022.:0.11387,GCA_003566645.1_Bacteria.p_Bacteroidota.c_Rhodothermia.o_Balneolales.f_.:0.16483)0.997:0.10640,((GCA_003563065.1_Bacteria.p_Firmicutes_D.c_Dethiobacteria.o_DTU022.f_UBA8154.:0.0,GCA_003567515.1_Bacteria.p_Firmicutes_D.c_Dethiobacteria.o_DTU022.f_UBA8154.:0.0):0.13410,((GCA_003553735.1_Bacteria.p_Firmicutes_D.c_Dethiobacteria.o_DTU022.f_DTU022.g_UBA993.:0.18296,(GCA_003553975.1_Bacteria.p_Firmicutes_D.c_Dethiobacteria.o_DTU022.f_DTU022.g_UBA993.:0.01810,GCA_003561605.1_Bacteria.p_Firmicutes_D.c_Dethiobacteria.o_DTU022.f_DTU022.g_UBA993.:0.01870)1.000:0.12006)0.926:0.05171,(GCA_003556225.1_Bacteria.p_Firmicutes_D.c_Dethiobacteria.o_DTU022.f_UBA8154.:0.00374,GCA_003567715.1_Bacteria.p_Firmicutes_D.c_Dethiobacteria.o_DTU022.f_UBA8154.:0.00223)1.000:0.17499)0.857:0.02265)0.818:0.02879)0.672:0.02292,(GCA_003553955.1_Bacteria.p_Firmicutes_D.c_Dethiobacteria.o_DTU022.f_DTU022.:0.19084,bacteria23266_Bacteria.p_Firmicutes_D.c_Dethiobacteria.o_DTU022.f_DTU022.g_UBA993.:0.24612)0.604:0.03994)1.000:0.19279,(bacteria23315_Bacteria.p_Acidobacteriota.c_Aminicenantia.o_Aminicenantales.f_UBA4085.:0.23173,(GCA_003141555.1_Bacteria.p_Acidobacteriota.c_Aminicenantia.o_Aminicenantales.f_UBA4085.g_FEN-413.FEN-413_sp003141555:0.29401,(GCA_002383325.1_Bacteria.p_Acidobacteriota.c_Aminicenantia.o_Aminicenantales.f_UBA4085.g_UBA4085.UBA4085_sp002383325:0.17990,(GCA_003153725.1_Bacteria.p_Acidobacteriota.c_Aminicenantia.o_Aminicenantales.f_UBA4085.g_UBA4085.UBA4085_sp003154255:0.02030,GCA_003154255.1_Bacteria.p_Acidobacteriota.c_Aminicenantia.o_Aminicenantales.f_UBA4085.g_UBA4085.UBA4085_sp003154255:0.00794)1.000:0.21463)0.946:0.06165)0.654:0.03773)0.999:0.11378)0.568:0.01151)0.914:0.04055)0.000:0.00674,(((GCA_002839855.1_Bacteria.p_Goldbacteria.c_PGYV01.o_PGYV01.f_PGYV01.g_PGYV01.PGYV01_sp002839855:0.52646,(GCA_003159495.1_Bacteria.p_Goldbacteria.c_PGYV01.o_PGYV01.f_Palsa-1178.g_Bog-1181.Bog-1181_sp003159495:0.34331,GCA_003167475.1_Bacteria.p_Goldbacteria.c_PGYV01.o_PGYV01.f_Palsa-1178.g_PALSA-1178.PALSA-1178_sp003167475:0.24188)0.987:0.20367)0.895:0.10624,((GCA_001800235.1_Bacteria.p_Elusimicrobiota.c_Endomicrobia.o_Endomicrobiales.f_XYA2-FULL-47-53.g_XYA2-FULL-47-53.XYA2-FULL-47-53_sp001800315:0.0,GCA_001800315.1_Bacteria.p_Elusimicrobiota.c_Endomicrobia.o_Endomicrobiales.f_XYA2-FULL-47-53.g_XYA2-FULL-47-53.XYA2-FULL-47-53_sp001800315:0.0,GCA_001800425.1_Bacteria.p_Elusimicrobiota.c_Endomicrobia.o_Endomicrobiales.f_XYA2-FULL-47-53.g_XYA2-FULL-47-53.XYA2-FULL-47-53_sp001800315:0.0):0.47096,(GCA_003153935.1_Bacteria.p_UBA6262.c_UBA6262.o_UBA6262.f_UBA6262.g_Fen-1174.Fen-1174_sp003153935:0.0,GCA_003154495.1_Bacteria.p_UBA6262.c_UBA6262.o_UBA6262.f_UBA6262.g_Fen-1174.Fen-1174_sp003153935:0.0):0.36078)0.478:0.05944)0.994:0.20378,(((GCA_004343725.1_Bacteria.p_Spirochaetota.c_Spirochaetia.o_Treponematales.f_Treponemataceae_B.:0.23236,((GCA_001830155.1_Bacteria.p_Spirochaetota.c_Spirochaetia.o_Treponematales.f_Treponemataceae_B.g_UBA12037.UBA12037_sp003527485:0.22821,GCA_002839245.1_Bacteria.p_Spirochaetota.c_Spirochaetia.o_Treponematales.f_UBA12059.g_SZUA-370.SZUA-370_sp002839245:0.20892)0.912:0.05481,GCA_003245635.1_Bacteria.p_Spirochaetota.c_Spirochaetia.o_Treponematales.f_Treponemataceae_B.g_UBA12037.UBA12037_sp003245635:0.29663)0.024:0.02722)0.836:0.07734,((GCA_002307015.1_Bacteria.p_Spirochaetota.c_Spirochaetia.o_Treponematales.f_UBA1318.g_UBA1318.UBA1318_sp002307015:0.24185,((GCA_003252395.1_Bacteria.p_Spirochaetota.c_Spirochaetia.o_Treponematales.f_Treponemataceae.g_Spiro-10.Spiro-10_sp003252395:0.30881,(2757320496_Bacteria.p_Spirochaetota.c_Spirochaetia.o_Treponematales.f_UBA12059.g_SZUA-370.:0.15513,GCA_001829165.1_Bacteria.p_Spirochaetota.c_Spirochaetia.o_Treponematales.f_UBA12059.g_SZUA-370.:0.12375)0.927:0.11635)0.968:0.11980,(GCA_001830645.1_Bacteria.p_Spirochaetota.c_Spirochaetia.o_Treponematales.f_UBA12059.:0.24235,(((GCA_001829185.1_Bacteria.p_Spirochaetota.c_Spirochaetia.o_Treponematales.f_UBA12059.g_UBA12059.UBA12059_sp001829185:0.0,GCA_001829245.1_Bacteria.p_Spirochaetota.c_Spirochaetia.o_Treponematales.f_UBA12059.g_UBA12059.UBA12059_sp001829185:0.0,GCA_001830615.1_Bacteria.p_Spirochaetota.c_Spirochaetia.o_Treponematales.f_UBA12059.g_UBA12059.UBA12059_sp001829185:0.0):0.01877,GCA_001830635.1_Bacteria.p_Spirochaetota.c_Spirochaetia.o_Treponematales.f_UBA12059.g_UBA12059.UBA12059_sp001829185:0.00055)1.000:0.31639,GCA_002412825.1_Bacteria.p_Spirochaetota.c_Spirochaetia.o_Treponematales.f_UBA12059.g_UBA5200.UBA5200_sp002412825:0.26713)0.881:0.09869)0.996:0.19306)0.711:0.03190)0.966:0.08074,(GCA_003141795.1_Bacteria.p_Spirochaetota.c_Spirochaetia.o_Spirochaetales.f_RBG-16-67-19.g_Fen-1364.Fen-1364_sp003141795:0.19022,GCA_003170115.1_Bacteria.p_Spirochaetota.c_Spirochaetia.o_Spirochaetales.f_RBG-16-67-19.g_Fen-1364.Fen-1364_sp003170115:0.18511)0.988:0.12976)0.959:0.08385)0.965:0.09476,((GCA_000739515.1_Bacteria.p_Moduliflexota.c_Moduliflexia.o_Moduliflexales.f_Moduliflexaceae.g_Moduliflexus.Moduliflexus_flocculans:0.36051,GCA_001829155.1_Bacteria.p_Spirochaetota.c_UBA6919.o_GWB1-36-13.f_GWB1-36-13.g_GWB1-36-13.GWB1-36-13_sp001829155:0.42822)0.722:0.03401,((GCA_001829125.1_Bacteria.p_Spirochaetota.c_GWE2-31-10.o_GWE2-31-10.f_GWE2-31-10.g_GWC1-27-15.GWC1-27-15_sp001829125:0.47816,((GCA_003561325.1_Bacteria.p_Firmicutes_D.c_Dethiobacteria.o_DTU022.f_UBA8154.:0.20530,(GCA_000174415.1_Bacteria.p_Firmicutes_D.c_Dethiobacteria.o_Dethiobacterales.f_Dethiobacteraceae.g_Dethiobacter.Dethiobacter_alkaliphilus:0.21327,GCA_003558625.1_Bacteria.p_Firmicutes_B.c_Syntrophomonadia.o_Syntrophomonadales.f_Syntrophomonadaceae.:0.25495)0.448:0.03264)1.000:0.20752,((GCA_000699585.1_Bacteria.p_Firmicutes_A.c_Clostridia.o_Peptostreptococcales.f_Peptoclostridiaceae.g_Peptoclostridium.Peptoclostridium_litorale:0.74610,(GCA_001742305.1_Bacteria.p_Firmicutes_J.c_Desulfuribacillia.o_Desulfuribacillales.f_Desulfuribacillaceae.g_Desulfuribacillus_A.Desulfuribacillus_A_stibiiarsenatis:0.35546,(GCA_900101495.1_Bacteria.p_Firmicutes_A.c_Clostridia.o_Peptostreptococcales.f_Natronincolaceae.g_Alkaliphilus.Alkaliphilus_peptidifermentans:0.35783,GCA_900111615.1_Bacteria.p_Firmicutes_A.c_Clostridia.o_Peptostreptococcales.f_Natronincolaceae.g_Natronincola_A.Natronincola_A_peptidivorans:0.26932)0.923:0.08995)0.516:0.02586)0.944:0.09371,(GCA_004195345.1_Bacteria.p_Firmicutes_A.c_Clostridia.o_Peptostreptococcales.f_.:0.70815,(GCA_002367115.1_Bacteria.p_Firmicutes_A.c_Clostridia.o_Clostridiales.f_Clostridiaceae.g_Clostridium_J.Clostridium_J_tunisiense:0.00055,GCA_002387895.1_Bacteria.p_Firmicutes_A.c_Clostridia.o_Clostridiales.f_Clostridiaceae.g_Clostridium_J.Clostridium_J_tunisiense:0.00272)1.000:0.54172)0.744:0.14685)0.900:0.07538)0.858:0.05584)0.141:0.02847,(2757320495_Bacteria.p_Spirochaetota.c_GWE2-31-10.o_GWE2-31-10.f_.:0.55093,(GCA_001829315.1_Bacteria.p_Spirochaetota.c_GWE2-31-10.o_GWE2-31-10.f_GWE2-31-10.g_GWE2-31-10.GWE2-31-10_sp001829315:0.0,GCA_001829335.1_Bacteria.p_Spirochaetota.c_GWE2-31-10.o_GWE2-31-10.f_GWE2-31-10.g_GWE2-31-10.GWE2-31-10_sp001829315:0.0,GCA_001829345.1_Bacteria.p_Spirochaetota.c_GWE2-31-10.o_GWE2-31-10.f_GWE2-31-10.g_GWE2-31-10.GWE2-31-10_sp001829315:0.0,GCA_001829535.1_Bacteria.p_Spirochaetota.c_GWE2-31-10.o_GWE2-31-10.f_GWE2-31-10.g_GWE2-31-10.GWE2-31-10_sp001829315:0.0):0.46452)0.949:0.17040)0.915:0.05924)0.988:0.11950)0.844:0.03461)0.923:0.07549)0.761:0.07246,(((((GCA_003567555.1_Bacteria.p_Chloroflexota.c_Dehalococcoidia.o_GIF9.f_AB-539-J10.:0.16988,((GCA_003551785.1_Bacteria.p_Planctomycetota.c_Brocadiae.o_SM23-32.f_SM23-32.:0.01416,GCA_003567495.1_Bacteria.p_Planctomycetota.c_Brocadiae.o_SM23-32.f_SM23-32.:0.00055)1.000:0.18301,(GCA_000341655.1_Bacteria.p_Chloroflexota.c_Dehalococcoidia.o_Dehalococcoidales.f_Dehalococcoidaceae.g_Dehalococcoides.Dehalococcoides_mccartyi_B:0.09211,(((GCA_003154595.1_Bacteria.p_Chloroflexota.c_Dehalococcoidia.o_Dehalococcoidales.f_UBA3254.g_Fen-1064.Fen-1064_sp003162335:0.0,GCA_003158435.1_Bacteria.p_Chloroflexota.c_Dehalococcoidia.o_Dehalococcoidales.f_UBA3254.g_Fen-1064.Fen-1064_sp003162335:0.0,GCA_003158815.1_Bacteria.p_Chloroflexota.c_Dehalococcoidia.o_Dehalococcoidales.f_UBA3254.g_Fen-1064.Fen-1064_sp003162335:0.0):0.00255,GCA_003154715.1_Bacteria.p_Chloroflexota.c_Dehalococcoidia.o_Dehalococcoidales.f_UBA3254.g_Fen-1064.Fen-1064_sp003162335:0.00054)0.752:0.01250,GCA_003162335.1_Bacteria.p_Chloroflexota.c_Dehalococcoidia.o_Dehalococcoidales.f_UBA3254.g_Fen-1064.Fen-1064_sp003162335:0.16813)1.000:0.17516)0.867:0.03300)0.622:0.02636)0.999:0.14737,(GCA_001789195.1_Bacteria.p_Fibrobacterota.c_OXYB2-FULL-49-7.o_OXYB2-FULL-49-7.f_XYB2-FULL-49-35.g_XYB2-FULL-49-35.XYB2-FULL-49-35_sp001789205:0.00055,((GCA_001789205.1_Bacteria.p_Fibrobacterota.c_OXYB2-FULL-49-7.o_OXYB2-FULL-49-7.f_XYB2-FULL-49-35.g_XYB2-FULL-49-35.XYB2-FULL-49-35_sp001789205:0.0,GCA_001789245.1_Bacteria.p_Fibrobacterota.c_OXYB2-FULL-49-7.o_OXYB2-FULL-49-7.f_XYB2-FULL-49-35.g_XYB2-FULL-49-35.XYB2-FULL-49-35_sp001789205:0.0):0.00055,GCA_001789275.1_Bacteria.p_Fibrobacterota.c_OXYB2-FULL-49-7.o_OXYB2-FULL-49-7.f_XYB2-FULL-49-35.g_XYB2-FULL-49-35.XYB2-FULL-49-35_sp001789205:0.00054)0.896:0.00810)1.000:0.45841)0.869:0.03817,(BARM-03_hgcAB:0.43815,((bacteria23313_Bacteria.p_Eisenbacteria.c_RBG-16-71-46.o_.f_.:0.22102,(GCA_003170135.1_Bacteria.p_Acidobacteriota.c_Vicinamibacteria.o_Vicinamibacterales.f_Fen-181.g_Fen-181.Fen-181_sp003170135:0.0,GCA_003171275.1_Bacteria.p_Acidobacteriota.c_Vicinamibacteria.o_Vicinamibacterales.f_Fen-181.g_Fen-181.Fen-181_sp003170135:0.0):0.24366)0.993:0.13863,((bacteria23260_Bacteria.p_Myxococcota.c_UBA6777.o_.f_.:0.12590,bacteria23311_Bacteria.p_Myxococcota.c_UBA9042.o_UBA9042.f_.:0.12021)0.996:0.14686,(GCA_001828335.1_Bacteria.p_Planctomycetota.c_Planctomycetes.o_Pirellulales.f_.:0.14453,BARM-14_hgcA:0.41527)0.849:0.08694)0.656:0.05330)0.723:0.03896)0.976:0.09806)0.000:0.00803,((((bacteria30001_Bacteria.p_Actinobacteriota.c_UBA1414.o_UBA1414.f_UBA1414.g_Fen731.:0.06940,(GCA_003154475.1_Bacteria.p_Actinobacteriota.c_UBA1414.o_UBA1414.f_UBA1414.g_Fen731.Fen731_sp003155275:0.0,GCA_003155275.1_Bacteria.p_Actinobacteriota.c_UBA1414.o_UBA1414.f_UBA1414.g_Fen731.Fen731_sp003155275:0.0):0.10943)1.000:0.41243,(((bacteria30003_Bacteria.p_Bacteroidota.c_Bacteroidia.o_Bacteroidales.f_FEN-979.g_FEN-979.:0.13299,bacteria30004_Bacteria.p_Bacteroidota.c_Bacteroidia.o_Bacteroidales.f_FEN-979.g_FEN-979.:0.13799)1.000:0.17079,(GCA_002840935.1_Bacteria.p_Bacteroidota.c_Bacteroidia.o_Bacteroidales.f_GWA2-32-17.g_GCA-002840935.GCA-002840935_sp002840935:0.21400,(bacteria23258_Bacteria.p_Bacteroidota.c_Bacteroidia.o_Bacteroidales.f_.:0.14018,bacteria30005_Bacteria.p_Bacteroidota.c_Bacteroidia.o_Bacteroidales.f_UBA7960.:0.19460)0.895:0.06898)0.919:0.05986)0.985:0.08749,((((GCA_001769125.1_Bacteria.p_Bacteroidota.c_Bacteroidia.o_Bacteroidales.f_GWF2-35-48.g_GWF2-35-48.GWF2-35-48_sp001769125:0.00354,(GCA_001769395.1_Bacteria.p_Bacteroidota.c_Bacteroidia.o_Bacteroidales.f_GWF2-35-48.g_GWF2-35-48.GWF2-35-48_sp001769125:0.0,GCA_001769785.1_Bacteria.p_Bacteroidota.c_Bacteroidia.o_Bacteroidales.f_GWF2-35-48.g_GWF2-35-48.GWF2-35-48_sp001769125:0.0):0.00250)1.000:0.31212,bacteria30006_Bacteria.p_Bacteroidota.c_Bacteroidia.o_Bacteroidales.f_UBA7960.:0.29699)0.198:0.04498,(GCA_001768155.1_Bacteria.p_Bacteroidota.c_Bacteroidia.o_Bacteroidales.f_GWF2-33-38.g_GWA2-31-9.GWA2-31-9_sp001768155:0.18685,(GCA_001769035.1_Bacteria.p_Bacteroidota.c_Bacteroidia.o_Bacteroidales.f_GWA2-32-17.g_GWA2-32-17.GWA2-32-17_sp001769035:0.19867,GCA_002771395.1_Bacteria.p_Bacteroidota.c_Bacteroidia.o_Bacteroidales.f_GWA2-32-17.g_GWA2-32-17.GWA2-32-17_sp002771395:0.15219)0.806:0.04487)0.999:0.13943)0.812:0.02534,((((GCA_003141895.1_Bacteria.p_Bacteroidota.c_Bacteroidia.o_Bacteroidales.f_vadinHA17.g_LD21.LD21_sp003141895:0.10360,(((GCA_003141595.1_Bacteria.p_Bacteroidota.c_Bacteroidia.o_Bacteroidales.f_vadinHA17.g_LD21.LD21_sp003142255:0.00840,GCA_003142255.1_Bacteria.p_Bacteroidota.c_Bacteroidia.o_Bacteroidales.f_vadinHA17.g_LD21.LD21_sp003142255:0.01097)1.000:0.09055,(GCA_003141755.1_Bacteria.p_Bacteroidota.c_Bacteroidia.o_Bacteroidales.f_vadinHA17.g_LD21.LD21_sp003141525:0.03670,GCA_003157015.1_Bacteria.p_Bacteroidota.c_Bacteroidia.o_Bacteroidales.f_vadinHA17.g_LD21.LD21_sp003157015:0.10497)0.932:0.02576)0.703:0.01211,GCA_003141495.1_Bacteria.p_Bacteroidota.c_Bacteroidia.o_Bacteroidales.f_vadinHA17.g_LD21.LD21_sp003141495:0.06867)0.956:0.04061)0.946:0.05539,(GCA_003245695.1_Bacteria.p_Bacteroidota.c_Bacteroidia.o_Bacteroidales.f_vadinHA17.g_SR-FBR-E99.SR-FBR-E99_sp003245695:0.26427,GCA_002319915.1_Bacteria.p_Bacteroidota.c_Bacteroidia.o_Bacteroidales.f_vadinHA17.g_LD21.LD21_sp002319915:0.13093)0.329:0.02320)0.998:0.16839,((GCA_003152875.1_Bacteria.p_Bacteroidota.c_UBA10030.o_UBA10030.f_UBA6906.g_Fen-1262.Fen-1262_sp003152875:0.0,GCA_003155505.1_Bacteria.p_Bacteroidota.c_UBA10030.o_UBA10030.f_UBA6906.g_Fen-1262.Fen-1262_sp003152875:0.0):0.31455,((GCA_003162695.1_Bacteria.p_Bacteroidota.c_UBA10030.o_UBA10030.f_UBA10030.g_Fen-1254.Fen-1254_sp003162695:0.00674,(GCA_003158535.1_Bacteria.p_Bacteroidota.c_UBA10030.o_UBA10030.f_UBA10030.g_Fen-1254.Fen-1254_sp003162695:0.00585,(GCA_003157835.1_Bacteria.p_Bacteroidota.c_UBA10030.o_UBA10030.f_UBA10030.g_Fen-1254.Fen-1254_sp003162695:0.00055,GCA_003161915.1_Bacteria.p_Bacteroidota.c_UBA10030.o_UBA10030.f_UBA10030.g_Fen-1254.Fen-1254_sp003162695:0.02114)0.297:0.00570)0.830:0.01127)0.999:0.14146,((GCA_003142475.1_Bacteria.p_Bacteroidota.c_UBA10030.o_UBA10030.f_UBA10030.g_Fen-1298.Fen-1298_sp003142475:0.0,GCA_003142715.1_Bacteria.p_Bacteroidota.c_UBA10030.o_UBA10030.f_UBA10030.g_Fen-1298.Fen-1298_sp003142475:0.0):0.11708,(GCA_003142575.1_Bacteria.p_Bacteroidota.c_UBA10030.o_UBA10030.f_UBA10030.g_Fen-1298.Fen-1298_sp003142575:0.07504,(GCA_003153795.1_Bacteria.p_Bacteroidota.c_UBA10030.o_UBA10030.f_UBA10030.g_Fen-1298.Fen-1298_sp003155495:0.0,GCA_003155495.1_Bacteria.p_Bacteroidota.c_UBA10030.o_UBA10030.f_UBA10030.g_Fen-1298.Fen-1298_sp003155495:0.0):0.12308)0.450:0.04919)0.999:0.18640)0.879:0.06875)0.783:0.07533)0.792:0.05656,(GCA_003003035.1_Bacteria.p_Bacteroidota.c_Bacteroidia.o_Bacteroidales.f_Marinilabiliaceae.g_Marinilabilia.Marinilabilia_salmonicolor_A:0.0,GCA_003337725.1_Bacteria.p_Bacteroidota.c_Bacteroidia.o_Bacteroidales.f_Marinilabiliaceae.g_Marinilabilia.Marinilabilia_salmonicolor_A:0.0):0.27462)0.965:0.07861)0.700:0.04844)0.979:0.12154)0.377:0.05773,((GCA_004375785.1_Bacteria.p_WOR-3_B.c_.o_.f_.:0.15568,GCA_004376575.1_Bacteria.p_TA06.c_DG-26.o_.f_.:0.20208)0.983:0.10779,(GCA_001800325.1_Bacteria.p_Elusimicrobiota.c_Endomicrobia.o_CG1-02-37-114.f_XYA2-FULL-39-19.g_OXYB2-FULL-48-7.:0.34199,((GCA_001771545.1_Bacteria.p_Margulisbacteria.c_WOR-1.o_O2-12-FULL-45-9.f_O2-12-FULL-45-9.g_XYD2-FULL-41-8.XYD2-FULL-41-8_sp001771545:0.0,GCA_001771665.1_Bacteria.p_Margulisbacteria.c_WOR-1.o_O2-12-FULL-45-9.f_O2-12-FULL-45-9.g_XYD2-FULL-41-8.XYD2-FULL-41-8_sp001771545:0.0,GCA_001772415.1_Bacteria.p_Margulisbacteria.c_WOR-1.o_O2-12-FULL-45-9.f_O2-12-FULL-45-9.g_XYD2-FULL-41-8.XYD2-FULL-41-8_sp001771545:0.0):0.23333,GCA_002774365.1_Bacteria.p_Margulisbacteria.c_WOR-1.o_O2-12-FULL-45-9.f_O2-12-FULL-45-9.g_GCA-2774365.GCA-2774365_sp002774365:0.28702)0.882:0.05233)0.794:0.02475)0.385:0.04594)0.843:0.06902,((GCA_001771415.1_Bacteria.p_Margulisbacteria.c_WOR-1.o_XYC2-FULL-46-14.f_XYC2-FULL-46-14.g_XYC2-FULL-46-14.XYC2-FULL-46-14_sp001771585:0.0,GCA_001771585.1_Bacteria.p_Margulisbacteria.c_WOR-1.o_XYC2-FULL-46-14.f_XYC2-FULL-46-14.g_XYC2-FULL-46-14.XYC2-FULL-46-14_sp001771585:0.0,GCA_001771695.1_Bacteria.p_Margulisbacteria.c_WOR-1.o_XYC2-FULL-46-14.f_XYC2-FULL-46-14.g_XYC2-FULL-46-14.XYC2-FULL-46-14_sp001771585:0.0):0.32312,2757320508_Bacteria.p_Verrucomicrobiota.c_Kiritimatiellae.o_Kiritimatiellales.f_UBA1859.g_UBA5540.:0.35322)0.137:0.04833)0.931:0.07014)0.535:0.04615,((GCA_002328485.1_Bacteria.p_Desulfobacterota.c_Syntrophorhabdia.o_Syntrophorhabdales.f_WCHB1-27.g_WCHB1-27.WCHB1-27_sp002328485:0.18906,((GCA_000512235.1_Bacteria.p_Desulfobacterota.c_Syntrophorhabdia.o_Syntrophorhabdales.f_Syntrophorhabdaceae.g_Syntrophorhabdus.Syntrophorhabdus_aromaticivorans:0.06244,(GCA_001603955.1_Bacteria.p_Desulfobacterota.c_Syntrophorhabdia.o_Syntrophorhabdales.f_Syntrophorhabdaceae.g_Delta-02.Delta-02_sp001603955:0.09422,GCA_002067585.1_Bacteria.p_Desulfobacterota.c_Syntrophorhabdia.o_Syntrophorhabdales.f_Syntrophorhabdaceae.g_Syntrophorhabdus.:0.10171)0.899:0.02166)0.843:0.03235,GCA_002305765.1_Bacteria.p_Desulfobacterota.c_Syntrophorhabdia.o_Syntrophorhabdales.f_Syntrophorhabdaceae.g_Delta-02.Delta-02_sp002305765:0.08601)1.000:0.17246)1.000:0.23519,(((GCA_002868945.1_Bacteria.p_Desulfobacterota.c_Desulfobulbia.o_Desulfobulbales.f_Desulfurivibrionaceae.g_BM506.BM506_sp002868945:0.40404,GCA_003978695.1_Bacteria.p_Desulfobacterota.c_Desulfobulbia.o_Desulfobulbales.f_Desulfobulbaceae.:0.30574)0.980:0.14195,(GCA_002347185.1_Bacteria.p_Desulfobacterota.c_Desulfobulbia.o_Desulfobulbales.f_Desulfurivibrionaceae.g_UBA2262.UBA2262_sp002347185:0.46463,(GCA_001798725.1_Bacteria.p_Desulfobacterota.c_Desulfobulbia.o_Desulfobulbales.f_Desulfurivibrionaceae.g_UBA2262.UBA2262_sp003517965:0.10232,GCA_001799285.1_Bacteria.p_Desulfobacterota.c_Desulfobulbia.o_Desulfobulbales.f_Desulfurivibrionaceae.g_UBA2262.UBA2262_sp001799285:0.11062)0.999:0.19296)0.296:0.05999)0.880:0.03031,((((GCA_002414225.1_Bacteria.p_Desulfobacterota.c_Desulfobulbia.o_Desulfobulbales.f_Desulfurivibrionaceae.g_UBA5123.UBA5123_sp002414225:0.0,GCA_002448905.1_Bacteria.p_Desulfobacterota.c_Desulfobulbia.o_Desulfobulbales.f_Desulfurivibrionaceae.g_UBA5123.UBA5123_sp002414225:0.0):0.33876,GCA_003245915.1_Bacteria.p_Myxococcota.c_UBA6777.o_.f_.:0.35981)0.570:0.08030,(GCA_003605055.1_Bacteria.p_Desulfobacterota.c_Desulfarculia.o_Desulfarculales.f_Desulfarculaceae.:0.26689,GCA_003557565.1_Bacteria.p_Desulfobacterota.c_Desulfobulbia.o_Desulfobulbales.f_Desulfurivibrionaceae.g_Desulfurivibrio.:0.36252)0.461:0.04553)0.958:0.07465,((((((GCA_002448235.1_Bacteria.p_Desulfobacterota.c_Desulfomonilia.o_UBA1062.f_UBA1062.g_UBA1062.UBA1062_sp002448235:0.18661,(GCA_001603855.1_Bacteria.p_Desulfobacterota.c_Syntrophia.o_Syntrophales.f_PHBD01.g_PHBD01.:0.08863,(GCA_002347815.1_Bacteria.p_Desulfobacterota.c_Syntrophia.o_Syntrophales.f_UBA2251.g_UBA2251.UBA2251_sp002347815:0.0,GCA_002381965.1_Bacteria.p_Desulfobacterota.c_Syntrophia.o_Syntrophales.f_UBA2251.g_UBA2251.UBA2251_sp002347815:0.0):0.10838)0.999:0.09909)0.787:0.03350,(((((((GCA_002304995.1_Bacteria.p_Desulfobacterota.c_Syntrophia.o_Syntrophales.f_Smithellaceae.g_UBA8904.UBA8904_sp002304995:0.00408,GCA_002432985.1_Bacteria.p_Desulfobacterota.c_Syntrophia.o_Syntrophales.f_Smithellaceae.g_UBA8904.UBA8904_sp002304995:0.00055)1.000:0.32563,(GCA_000747085.1_Bacteria.p_Desulfobacterota.c_Syntrophia.o_Syntrophales.f_Smithellaceae.g_UBA8904.:0.10753,(GCA_002382045.1_Bacteria.p_Desulfobacterota.c_Syntrophia.o_Syntrophales.f_Smithellaceae.g_UBA8904.UBA8904_sp002382045:0.06056,GCA_002840435.1_Bacteria.p_Desulfobacterota.c_Syntrophia.o_Syntrophales.f_Smithellaceae.g_UBA8904.UBA8904_sp002840435:0.04692)0.984:0.06009)0.836:0.04129)0.535:0.02844,GCA_002840635.1_Bacteria.p_Desulfobacterota.c_Syntrophia.o_Syntrophales.f_Smithellaceae.g_UBA8904.UBA8904_sp002840635:0.17565)0.999:0.10212,(GCA_003142535.1_Bacteria.p_Desulfobacterota.c_Syntrophia.o_Syntrophales.f_Smithellaceae.g_Fen-1166.Fen-1166_sp003142535:0.11672,((2757320507_Bacteria.p_Desulfobacterota.c_Syntrophia.o_Syntrophales.f_Smithellaceae.g_Fen-1166.:0.07287,GCA_002840565.1_Bacteria.p_Desulfobacterota.c_Syntrophia.o_Syntrophales.f_Smithellaceae.g_Fen-1166.Fen-1166_sp002840565:0.10026)0.977:0.04820,(GCA_002068015.1_Bacteria.p_Desulfobacterota.c_Syntrophia.o_Syntrophales.f_Smithellaceae.g_Fen-1166.:0.11143,((GCA_003138315.1_Bacteria.p_Desulfobacterota.c_Syntrophia.o_Syntrophales.f_Smithellaceae.g_Smithella.Smithella_sp003139775:0.0,GCA_003138835.1_Bacteria.p_Desulfobacterota.c_Syntrophia.o_Syntrophales.f_Smithellaceae.g_Smithella.Smithella_sp003139775:0.0,GCA_003139105.1_Bacteria.p_Desulfobacterota.c_Syntrophia.o_Syntrophales.f_Smithellaceae.g_Smithella.Smithella_sp003139775:0.0,GCA_003139775.1_Bacteria.p_Desulfobacterota.c_Syntrophia.o_Syntrophales.f_Smithellaceae.g_Smithella.Smithella_sp003139775:0.0,GCA_003140615.1_Bacteria.p_Desulfobacterota.c_Syntrophia.o_Syntrophales.f_Smithellaceae.g_Smithella.Smithella_sp003139775:0.0,GCA_003168735.1_Bacteria.p_Desulfobacterota.c_Syntrophia.o_Syntrophales.f_Smithellaceae.g_Smithella.Smithella_sp003139775:0.0,GCA_003169075.1_Bacteria.p_Desulfobacterota.c_Syntrophia.o_Syntrophales.f_Smithellaceae.g_Smithella.Smithella_sp003139775:0.0):0.00055,GCA_003159865.1_Bacteria.p_Desulfobacterota.c_Syntrophia.o_Syntrophales.f_Smithellaceae.g_Smithella.Smithella_sp003139775:0.00055)1.000:0.11719)0.670:0.01473)0.782:0.02668)0.909:0.02401)0.720:0.01129,((GCA_002840555.1_Bacteria.p_Desulfobacterota.c_Syntrophia.o_Syntrophales.f_Smithellaceae.g_Smithella.Smithella_sp002840555:0.06257,(GCA_002327415.1_Bacteria.p_Desulfobacterota.c_Syntrophia.o_Syntrophales.f_Smithellaceae.g_Smithella.Smithella_sp002327415:0.05310,((GCA_001412345.1_Bacteria.p_Desulfobacterota.c_Syntrophia.o_Syntrophales.f_Smithellaceae.g_Smithella.Smithella_sp001412345:0.0,GCA_007244375.1_Bacteria.p_Desulfobacterota.c_Syntrophia.o_Syntrophales.f_Smithellaceae.g_Smithella.Smithella_sp001412345:0.0):0.14665,((GCA_002382135.1_Bacteria.p_Desulfobacterota.c_Syntrophia.o_Syntrophales.f_Smithellaceae.g_Smithella.Smithella_sp000747625:0.0,GCA_002419605.1_Bacteria.p_Desulfobacterota.c_Syntrophia.o_Syntrophales.f_Smithellaceae.g_Smithella.Smithella_sp000747625:0.0):0.04484,GCA_002840505.1_Bacteria.p_Desulfobacterota.c_Syntrophia.o_Syntrophales.f_Smithellaceae.g_Smithella.Smithella_sp002840505:0.04381)0.954:0.02909)0.651:0.00650)0.930:0.02514)0.992:0.05534,(GCA_003142835.1_Bacteria.p_Desulfobacterota.c_Syntrophia.o_Syntrophales.f_Smithellaceae.g_FEN-1160.FEN-1160_sp003142835:0.05645,(bacteria30025_Bacteria.p_Desulfobacterota.c_Syntrophia.o_Syntrophales.f_Smithellaceae.g_FEN-1160.:0.12005,GCA_003152715.1_Bacteria.p_Desulfobacterota.c_Syntrophia.o_Syntrophales.f_Smithellaceae.g_FEN-1160.:0.05339)0.227:0.01418)0.980:0.04266)0.768:0.02599)0.527:0.01715,((GCA_002402545.1_Bacteria.p_Desulfobacterota.c_Syntrophia.o_Syntrophales.f_Smithellaceae.g_UBA4810.UBA4810_sp002402545:0.11508,(GCA_002418825.1_Bacteria.p_Desulfobacterota.c_Syntrophia.o_Syntrophales.f_Smithellaceae.g_UBA4810.UBA4810_sp002418825:0.11490,GCA_002478265.1_Bacteria.p_Desulfobacterota.c_Syntrophia.o_Syntrophales.f_Smithellaceae.g_UBA4810.UBA4810_sp002478265:0.04595)0.999:0.10790)0.996:0.09098,((GCA_002312915.1_Bacteria.p_Desulfobacterota.c_Syntrophia.o_Syntrophales.f_Smithellaceae.g_UBA4810.UBA4810_sp002479215:0.0,GCA_002479215.1_Bacteria.p_Desulfobacterota.c_Syntrophia.o_Syntrophales.f_Smithellaceae.g_UBA4810.UBA4810_sp002479215:0.0):0.04432,(GCA_001797845.1_Bacteria.p_Desulfobacterota.c_Syntrophia.o_Syntrophales.f_Smithellaceae.g_UBA4810.UBA4810_sp001797845:0.02354,GCA_001798915.1_Bacteria.p_Desulfobacterota.c_Syntrophia.o_Syntrophales.f_Smithellaceae.g_UBA4810.:0.06693)0.628:0.01609)0.974:0.05290)0.919:0.03738)0.815:0.02766,((GCA_001797945.1_Bacteria.p_Desulfobacterota.c_Syntrophia.o_Syntrophales.f_UBA5619.g_UBA5619.UBA5619_sp001830835:0.0,GCA_001829835.1_Bacteria.p_Desulfobacterota.c_Syntrophia.o_Syntrophales.f_UBA5619.g_UBA5619.UBA5619_sp001830835:0.0,GCA_001830835.1_Bacteria.p_Desulfobacterota.c_Syntrophia.o_Syntrophales.f_UBA5619.g_UBA5619.UBA5619_sp001830835:0.0):0.05843,((bacteria23267_Bacteria.p_Desulfobacterota.c_Syntrophia.o_Syntrophales.f_UBA5619.g_UBA5619.:0.09407,GCA_001829875.1_Bacteria.p_Desulfobacterota.c_Syntrophia.o_Syntrophales.f_UBA5619.g_UBA5619.UBA5619_sp001829875:0.00744)0.956:0.03624,(GCA_001873745.1_Bacteria.p_Desulfobacterota.c_Syntrophia.o_Syntrophales.f_UBA5619.g_UBA5619.UBA5619_sp001873745:0.00055,GCA_002779905.1_Bacteria.p_Desulfobacterota.c_Syntrophia.o_Syntrophales.f_UBA5619.g_UBA5619.UBA5619_sp001873745:0.00054)0.998:0.04708)0.843:0.01707)0.999:0.13166)0.943:0.04531)0.985:0.06187,((GCA_002840495.1_Bacteria.p_Desulfobacterota.c_Desulfobacteria.o_Desulfatiglandales.f_HGW-15.g_HGW-15.HGW-15_sp002840535:0.00377,GCA_002840535.1_Bacteria.p_Desulfobacterota.c_Desulfobacteria.o_Desulfatiglandales.f_HGW-15.g_HGW-15.HGW-15_sp002840535:0.01189)1.000:0.29839,(((((((bacteria23257_Bacteria.p_Desulfobacterota.c_BSN033.o_BSN033.f_UBA1163.g_RBG-16-49-23.:0.09232,(bacteria23263_Bacteria.p_Desulfobacterota.c_BSN033.o_BSN033.f_UBA1163.g_RBG-16-49-23.:0.05718,bacteria23268_Bacteria.p_Desulfobacterota.c_BSN033.o_BSN033.f_UBA1163.g_RBG-16-49-23.:0.05703)0.947:0.03305)0.970:0.04794,GCA_001797745.1_Bacteria.p_Desulfobacterota.c_BSN033.o_BSN033.f_RBG-16-54-18.g_RBG-13-52-11.RBG-13-52-11_sp001797745:0.17979)0.722:0.01901,((GCA_002327985.1_Bacteria.p_Desulfobacterota.c_BSN033.o_BSN033.f_UBA1163.g_UBA1163.UBA1163_sp002327985:0.0,GCA_002402385.1_Bacteria.p_Desulfobacterota.c_BSN033.o_BSN033.f_UBA1163.g_UBA1163.UBA1163_sp002327985:0.0):0.11742,(GCA_002780715.1_Bacteria.p_Desulfobacterota.c_BSN033.o_BSN033.f_UBA1163.g_UBA1163.UBA1163_sp002780715:0.0,GCA_002783725.1_Bacteria.p_Desulfobacterota.c_BSN033.o_BSN033.f_UBA1163.g_UBA1163.UBA1163_sp002780715:0.0):0.06968)0.964:0.05352)0.960:0.06533,((GCA_001873905.1_Bacteria.p_Desulfobacterota.c_BSN033.o_UBA8473.f_UBA8473.g_UBA8473.UBA8473_sp002782605:0.0,GCA_002779785.1_Bacteria.p_Desulfobacterota.c_BSN033.o_UBA8473.f_UBA8473.g_UBA8473.UBA8473_sp002782605:0.0):0.00054,GCA_002789935.1_Bacteria.p_Desulfobacterota.c_BSN033.o_UBA8473.f_UBA8473.g_UBA8473.UBA8473_sp002782605:0.00055)1.000:0.17007)0.864:0.03479,((GCA_002328165.1_Bacteria.p_Desulfobacterota.c_Desulfobacteria.o_Desulfobacterales.f_UBA2156.g_UBA2156.UBA2156_sp002328165:0.0,GCA_002329025.1_Bacteria.p_Desulfobacterota.c_Desulfobacteria.o_Desulfobacterales.f_UBA2156.g_UBA2156.UBA2156_sp002328165:0.0,GCA_002420525.1_Bacteria.p_Desulfobacterota.c_Desulfobacteria.o_Desulfobacterales.f_UBA2156.g_UBA2156.UBA2156_sp002328165:0.0,GCA_002687435.1_Bacteria.p_Desulfobacterota.c_Desulfobacteria.o_Desulfobacterales.f_UBA2156.g_UBA2156.UBA2156_sp002328165:0.0):0.22363,GCA_002868985.1_Bacteria.p_Desulfobacterota.c_Desulfobacteria.o_Desulfobacterales.f_BuS5.g_UBA11574.UBA11574_sp002868985:0.16258)0.622:0.04161)0.735:0.01764,((GCA_001304105.1_Bacteria.p_Desulfobacterota.c_BSN033.o_SM23-61.f_SM23-61.g_SM23-61.SM23-61_sp001304105:0.26954,(bacteria01060v2_Bacteria.p_Desulfobacterota.c_Syntrophia.o_Syntrophales.f_UBA2185.:0.10210,(GCA_003142295.1_Bacteria.p_Desulfobacterota.c_Syntrophia.o_Syntrophales.f_UBA2185.g_Fen-1135.Fen-1135_sp003142295:0.04504,(GCA_003153775.1_Bacteria.p_Desulfobacterota.c_Syntrophia.o_Syntrophales.f_UBA2185.g_Fen-1135.Fen-1135_sp003153775:0.00869,(GCA_003142635.1_Bacteria.p_Desulfobacterota.c_Syntrophia.o_Syntrophales.f_UBA2185.g_Fen-1135.Fen-1135_sp003142635:0.00602,GCA_003171175.1_Bacteria.p_Desulfobacterota.c_Syntrophia.o_Syntrophales.f_UBA2185.g_Fen-1135.Fen-1135_sp003142635:0.00055)0.890:0.00958)0.983:0.04768)0.979:0.07406)0.971:0.08563)0.542:0.05842,(GCA_000179315.1_Bacteria.p_Desulfobacterota.c_Desulfobacteria.o_Desulfatiglandales.f_NaphS2.g_NaphS2.NaphS2_sp000179315:0.24733,BARM-02_hgcAB:0.23795)0.930:0.07702)0.494:0.02207)0.582:0.01306,2757320510_Bacteria.p_Desulfobacterota.c_Desulfobacteria.o_Desulfobacterales.f_UBA2156.:0.21459)0.915:0.04779)0.485:0.01864)0.817:0.02177,(GCA_000266945.1_Bacteria.p_Desulfobacterota.c_Desulfomonilia.o_Desulfomonilales.f_Desulfomonilaceae.g_Desulfomonile.Desulfomonile_tiedjei:0.24959,((GCA_002298165.1_Bacteria.p_Desulfobacterota.c_Syntrophobacteria.o_Syntrophobacterales.f_Syntrophobacteraceae.g_UBA696.UBA696_sp002298165:0.05746,GCA_002298995.1_Bacteria.p_Desulfobacterota.c_Syntrophobacteria.o_Syntrophobacterales.f_Syntrophobacteraceae.g_UBA696.UBA696_sp002298995:0.06440)0.984:0.14367,(GCA_003165235.1_Bacteria.p_Desulfobacterota.c_Syntrophobacteria.o_Syntrophobacterales.f_Syntrophobacteraceae.g_SbD1.SbD1_sp003165235:0.09602,GCA_900290365.1_Bacteria.p_Desulfobacterota.c_Syntrophobacteria.o_Syntrophobacterales.f_Syntrophobacteraceae.g_SbD1.SbD1_sp900290365:0.11350)0.949:0.09986)0.994:0.15308)0.955:0.07909)0.299:0.02183,GCA_003646975.1_Bacteria.p_Desulfobacterota.c_Desulfobacteria.o_Desulfatiglandales.f_.:0.25962)0.908:0.05686,((GCA_900109885.1_Bacteria.p_Desulfobacterota.c_Syntrophia.o_Syntrophales.f_Syntrophaceae.g_Syntrophus.Syntrophus_gentianae:0.12513,(GCA_002419525.1_Bacteria.p_Desulfobacterota.c_Syntrophia.o_Syntrophales.f_Syntrophaceae.g_Syntrophus.Syntrophus_aciditrophicus:0.00054,(GCA_000013405.1_Bacteria.p_Desulfobacterota.c_Syntrophia.o_Syntrophales.f_Syntrophaceae.g_Syntrophus.Syntrophus_aciditrophicus:0.00054,GCA_002067825.1_Bacteria.p_Desulfobacterota.c_Syntrophia.o_Syntrophales.f_Syntrophaceae.g_Syntrophus.Syntrophus_aciditrophicus:0.03882)0.423:0.00896)0.988:0.09577)1.000:0.26711,(GCA_003751385.1_Bacteria.p_Desulfobacterota.c_Syntrophobacteria.o_Syntrophobacterales.f_Syntrophobacteraceae.:0.20239,(GCA_900129305.1_Bacteria.p_Desulfobacterota.c_Syntrophobacteria.o_Syntrophobacterales.f_Syntrophobacteraceae.g_Desulfacinum.Desulfacinum_infernum:0.06512,GCA_900176285.1_Bacteria.p_Desulfobacterota.c_Syntrophobacteria.o_Syntrophobacterales.f_Syntrophobacteraceae.g_Desulfacinum.Desulfacinum_hydrothermale:0.09210)0.973:0.09665)0.997:0.13631)0.896:0.03726)0.813:0.02970)0.922:0.03792)0.916:0.03940)0.927:0.05778)0.000:0.00942)0.028:0.05290)0.420:0.02722)0.856:0.04546,(((((((GCA_005774545.1_Bacteria.p_Desulfuromonadota.c_Desulfuromonadia.o_Desulfuromonadales.f_BM103.:0.25200,(GCA_002868845.1_Bacteria.p_Desulfuromonadota.c_Desulfuromonadia.o_Desulfuromonadales.f_BM501.g_BM501.BM501_sp002868845:0.27810,((((GCA_002093115.1_Bacteria.p_Desulfuromonadota.c_Desulfuromonadia.o_Desulfuromonadales.f_Geothermobacteraceae.g_Geothermobacter.Geothermobacter_sp002093115:0.07597,GCA_002898515.1_Bacteria.p_Desulfuromonadota.c_Desulfuromonadia.o_Desulfuromonadales.f_Geothermobacteraceae.g_Geothermobacter.Geothermobacter_sp002898515:0.13630)1.000:0.19184,((GCA_000820505.1_Bacteria.p_Desulfuromonadota.c_Desulfuromonadia.o_Desulfuromonadales.f_Geoalkalibacteraceae.g_Geoalkalibacter.Geoalkalibacter_ferrihydriticus:0.0,GCA_900103065.1_Bacteria.p_Desulfuromonadota.c_Desulfuromonadia.o_Desulfuromonadales.f_Geoalkalibacteraceae.g_Geoalkalibacter.Geoalkalibacter_ferrihydriticus:0.0):0.13910,GCA_002868905.1_Bacteria.p_Desulfuromonadota.c_Desulfuromonadia.o_Desulfuromonadales.f_Geothermobacteraceae.g_BM304.BM304_sp002868905:0.32121)0.387:0.03828)0.260:0.01604,(GCA_001278055.1_Bacteria.p_Desulfuromonadota.c_Desulfuromonadia.o_Desulfuromonadales.f_Desulfuromonadaceae_C.g_Desulfuromonas_B.Desulfuromonas_B_soudanensis:0.15625,GCA_001611275.1_Bacteria.p_Desulfuromonadota.c_Desulfuromonadia.o_Desulfuromonadales.f_DDH964.g_DDH964.DDH964_sp001611275:0.17994)0.974:0.09834)0.777:0.02600,((GCA_002345625.1_Bacteria.p_Desulfuromonadota.c_Desulfuromonadia.o_Desulfuromonadales.f_UBA2294.g_UBA2294.UBA2294_sp002345625:0.19310,(GCA_002868925.1_Bacteria.p_Desulfuromonadota.c_Desulfuromonadia.o_Desulfuromonadales.f_UBA2294.g_BM707.BM707_sp002868925:0.08431,GCA_002869615.1_Bacteria.p_Desulfuromonadota.c_Desulfuromonadia.o_Desulfuromonadales.f_UBA2294.g_BM707.BM707_sp002869615:0.20868)0.936:0.07238)0.354:0.06532,(GCA_000384395.1_Bacteria.p_Desulfuromonadota.c_Desulfuromonadia.o_Desulfuromonadales.f_Geopsychrobacteraceae.g_Geopsychrobacter.Geopsychrobacter_electrodiphilus:0.38606,(GCA_002868865.1_Bacteria.p_Desulfuromonadota.c_Desulfuromonadia.o_Desulfuromonadales.f_Geopsychrobacteraceae.g_BM509.BM509_sp002868865:0.22255,GCA_002869695.1_Bacteria.p_Desulfuromonadota.c_Desulfuromonadia.o_Desulfuromonadales.f_Geopsychrobacteraceae.g_BM509.BM509_sp002869695:0.23488)0.966:0.09302)0.244:0.02307)0.978:0.08208)0.111:0.02186)0.274:0.03894)0.220:0.05781,(((GCA_002345925.1_Bacteria.p_Actinobacteriota.c_Coriobacteriia.o_OPB41.f_UBA2279.g_UBA2286.UBA2286_sp002345925:0.02951,GCA_002841295.1_Bacteria.p_Actinobacteriota.c_Coriobacteriia.o_OPB41.f_UBA2279.g_UBA2286.UBA2286_sp002841295:0.06084)0.944:0.06944,(GCA_002841355.1_Bacteria.p_Actinobacteriota.c_Coriobacteriia.o_OPB41.f_UBA2279.g_UBA2286.UBA2286_sp002841355:0.08813,GCA_004348925.1_Bacteria.p_Actinobacteriota.c_Coriobacteriia.o_OPB41.f_UBA2279.g_UBA2286.:0.04032)0.936:0.06883)1.000:0.43749,(GCA_001443455.1_Bacteria.p_MBNT15.c_MBNT15.o_MBNT15.f_MBNT15.g_CSP1-8.CSP1-8_sp001443455:0.22817,(((GCA_001873935.1_Bacteria.p_MBNT15.c_MBNT15.o_MBNT15.f_MBNT15.g_CG2-30-66-27.CG2-30-66-27_sp001873935:0.0,GCA_002789985.1_Bacteria.p_MBNT15.c_MBNT15.o_MBNT15.f_MBNT15.g_CG2-30-66-27.CG2-30-66-27_sp001873935:0.0):0.05417,GCA_001795575.1_Bacteria.p_MBNT15.c_MBNT15.o_MBNT15.f_MBNT15.g_CG2-30-66-27.CG2-30-66-27_sp001797445:0.05244)0.176:0.00590,(GCA_002279275.1_Bacteria.p_MBNT15.c_MBNT15.o_MBNT15.f_MBNT15.g_CG2-30-66-27.CG2-30-66-27_sp002279275:0.03548,GCA_007280195.1_Bacteria.p_MBNT15.c_MBNT15.o_MBNT15.f_MBNT15.g_CG2-30-66-27.:0.08330)0.690:0.01874)0.986:0.11600)0.845:0.04994)0.898:0.05031)0.648:0.03474,(((GCA_000429325.1_Bacteria.p_Desulfobacterota_A.c_Desulfovibrionia.o_Desulfovibrionales.f_Desulfovibrionaceae.g_Desulfovibrio_N.Desulfovibrio_N_putealis:0.38568,((GCA_000344315.1_Bacteria.p_Desulfobacterota_A.c_Desulfovibrionia.o_Desulfovibrionales.f_Desulfovibrionaceae.g_Desulfocurvibacter.Desulfocurvibacter_africanus:0.00874,(GCA_000212675.2_Bacteria.p_Desulfobacterota_A.c_Desulfovibrionia.o_Desulfovibrionales.f_Desulfovibrionaceae.g_Desulfocurvibacter.Desulfocurvibacter_africanus:0.00530,GCA_000422545.1_Bacteria.p_Desulfobacterota_A.c_Desulfovibrionia.o_Desulfovibrionales.f_Desulfovibrionaceae.g_Desulfocurvibacter.Desulfocurvibacter_africanus:0.00685)0.326:0.01463)1.000:0.30571,((((((GCA_003553695.1_Bacteria.p_Desulfobacterota_A.c_Desulfovibrionia.o_Desulfovibrionales.f_Desulfonatronovibrionaceae.g_Desulfonatronospira.:0.0,GCA_003564275.1_Bacteria.p_Desulfobacterota_A.c_Desulfovibrionia.o_Desulfovibrionales.f_Desulfonatronovibrionaceae.g_Desulfonatronospira.:0.0):0.02203,(GCA_000174435.1_Bacteria.p_Desulfobacterota_A.c_Desulfovibrionia.o_Desulfovibrionales.f_Desulfonatronovibrionaceae.g_Desulfonatronospira.Desulfonatronospira_thiodismutans:0.00054,GCA_003838035.1_Bacteria.p_Desulfobacterota_A.c_Desulfovibrionia.o_Desulfovibrionales.f_Desulfonatronovibrionaceae.g_Desulfonatronospira.Desulfonatronospira_thiodismutans:0.00055)0.962:0.04455)1.000:0.22740,(GCA_000686525.1_Bacteria.p_Desulfobacterota_A.c_Desulfovibrionia.o_Desulfovibrionales.f_Desulfonatronovibrionaceae.g_Desulfonatronovibrio.Desulfonatronovibrio_hydrogenovorans:0.24843,GCA_003566455.1_Bacteria.p_Desulfobacterota_A.c_Desulfovibrionia.o_Desulfovibrionales.f_Desulfonatronovibrionaceae.g_Desulfonatronovibrio.:0.22052)0.932:0.11217)0.889:0.07044,GCA_000422245.1_Bacteria.p_Desulfobacterota_A.c_Desulfovibrionia.o_Desulfovibrionales.f_Desulfovibrionaceae.g_Desulfohalovibrio.Desulfohalovibrio_alkalitolerans:0.25112)0.745:0.04152,GCA_003597945.1_Bacteria.p_Desulfobacterota.c_Desulfobacteria.o_Desulfobacterales.f_Desulfococcaceae_A.:0.14307)0.335:0.06235,GCA_000422205.1_Bacteria.p_Desulfobacterota_A.c_Desulfovibrionia.o_Desulfovibrionales.f_Desulfovibrionaceae.g_Desulfohalovibrio.Desulfohalovibrio_sp000422205:0.23530)1.000:0.26962)0.966:0.13104)0.813:0.05090,((((GCA_000420485.1_Bacteria.p_Desulfobacterota_A.c_Desulfovibrionia.o_Desulfovibrionales.f_Desulfovibrionaceae.g_Desulfovibrio_B.Desulfovibrio_B_longus:0.35574,GCA_003966735.1_Bacteria.p_Desulfobacterota_A.c_Desulfovibrionia.o_Desulfovibrionales.f_Desulfovibrionaceae.:0.21034)0.708:0.04720,(GCA_002428705.1_Bacteria.p_Desulfobacterota_A.c_Desulfovibrionia.o_Desulfovibrionales.f_Desulfovibrionaceae.g_UBA6079.UBA6079_sp002428705:0.43119,(BARM-23_hgcB:0.35845,(((GCA_000519265.1_Bacteria.p_Desulfobacterota_A.c_Desulfovibrionia.o_Desulfovibrionales.f_Desulfonatronaceae.g_Desulfonatronum.Desulfonatronum_lacustre:0.02689,GCA_000717475.2_Bacteria.p_Desulfobacterota_A.c_Desulfovibrionia.o_Desulfovibrionales.f_Desulfonatronaceae.g_Desulfonatronum.Desulfonatronum_thiodismutans:0.02536)0.770:0.00621,(GCA_000934745.1_Bacteria.p_Desulfobacterota_A.c_Desulfovibrionia.o_Desulfovibrionales.f_Desulfonatronaceae.g_Desulfonatronum.Desulfonatronum_thioautotrophicum:0.05259,GCA_003046795.1_Bacteria.p_Desulfobacterota_A.c_Desulfovibrionia.o_Desulfovibrionales.f_Desulfonatronaceae.g_Desulfonatronum.Desulfonatronum_sp003046795:0.04332)0.571:0.00936)0.999:0.14926,(GCA_000428825.1_Bacteria.p_Desulfobacterota_A.c_Desulfovibrionia.o_Desulfovibrionales.f_Desulfomicrobiaceae.g_Desulfomicrobium.Desulfomicrobium_escambiense:0.06365,(GCA_000023225.1_Bacteria.p_Desulfobacterota_A.c_Desulfovibrionia.o_Desulfovibrionales.f_Desulfomicrobiaceae.g_Desulfomicrobium.Desulfomicrobium_baculatum:0.05256,(GCA_900114595.1_Bacteria.p_Desulfobacterota_A.c_Desulfovibrionia.o_Desulfovibrionales.f_Desulfomicrobiaceae.g_Desulfomicrobium.Desulfomicrobium_norvegicum:0.01236,(GCA_900114115.1_Bacteria.p_Desulfobacterota_A.c_Desulfovibrionia.o_Desulfovibrionales.f_Desulfomicrobiaceae.g_Desulfomicrobium.Desulfomicrobium_apsheronum:0.02982,GCA_002841885.1_Bacteria.p_Desulfobacterota_A.c_Desulfovibrionia.o_Desulfovibrionales.f_Desulfomicrobiaceae.g_Desulfomicrobium.Desulfomicrobium_sp002841885:0.05303)0.078:0.01013)0.976:0.03687)0.864:0.03223)0.816:0.07007)0.941:0.19378)0.645:0.09863)0.692:0.05431)0.873:0.03874,(((GCA_003252375.1_Bacteria.p_Desulfobacterota_A.c_Desulfovibrionia.o_Desulfovibrionales.f_Desulfovibrionaceae.g_Halodesulfovibrio.Halodesulfovibrio_sp003252375:0.38705,(GCA_000375485.1_Bacteria.p_Desulfobacterota_A.c_Desulfovibrionia.o_Desulfovibrionales.f_Desulfovibrionaceae.g_Pseudodesulfovibrio.Pseudodesulfovibrio_oxyclinae:0.17266,GCA_001311825.1_Bacteria.p_Desulfobacterota_A.c_Desulfovibrionia.o_Desulfovibrionales.f_Desulfovibrionaceae.g_Pseudodesulfovibrio.Pseudodesulfovibrio_brasiliensis:0.27087)1.000:0.31802)0.490:0.08646,(((GCA_000422185.1_Bacteria.p_Desulfobacterota.c_Desulfobacteria.o_Desulfobacterales.f_Desulfococcaceae.g_Desulfococcus.Desulfococcus_multivorans:0.0,GCA_002009335.2_Bacteria.p_Desulfobacterota.c_Desulfobacteria.o_Desulfobacterales.f_Desulfococcaceae.g_Desulfococcus.Desulfococcus_multivorans:0.0,GCA_900167235.1_Bacteria.p_Desulfobacterota.c_Desulfobacteria.o_Desulfobacterales.f_Desulfococcaceae.g_Desulfococcus.Desulfococcus_multivorans:0.0):0.22139,((GCA_000176915.2_Bacteria.p_Desulfobacterota_A.c_Desulfovibrionia.o_Desulfovibrionales.f_Desulfovibrionaceae.g_Pseudodesulfovibrio.Pseudodesulfovibrio_aespoeensis:0.11743,((GCA_002306665.1_Bacteria.p_Desulfobacterota_A.c_Desulfovibrionia.o_Desulfovibrionales.f_Desulfovibrionaceae.g_Pseudodesulfovibrio.Pseudodesulfovibrio_profundus:0.0,GCA_002471555.1_Bacteria.p_Desulfobacterota_A.c_Desulfovibrionia.o_Desulfovibrionales.f_Desulfovibrionaceae.g_Pseudodesulfovibrio.Pseudodesulfovibrio_profundus:0.0,GCA_002711645.1_Bacteria.p_Desulfobacterota_A.c_Desulfovibrionia.o_Desulfovibrionales.f_Desulfovibrionaceae.g_Pseudodesulfovibrio.Pseudodesulfovibrio_profundus:0.0):0.00349,GCA_900217235.1_Bacteria.p_Desulfobacterota_A.c_Desulfovibrionia.o_Desulfovibrionales.f_Desulfovibrionaceae.g_Pseudodesulfovibrio.Pseudodesulfovibrio_profundus:0.00054)1.000:0.33856)0.972:0.10469,((GCA_001874525.1_Bacteria.p_Desulfobacterota_A.c_Desulfovibrionia.o_Desulfovibrionales.f_Desulfovibrionaceae.g_Pseudodesulfovibrio.Pseudodesulfovibrio_dechloracetivorans:0.08328,((GCA_001563225.1_Bacteria.p_Desulfobacterota_A.c_Desulfovibrionia.o_Desulfovibrionales.f_Desulfovibrionaceae.g_Pseudodesulfovibrio.Pseudodesulfovibrio_indicus:0.0,GCA_004365595.1_Bacteria.p_Desulfobacterota_A.c_Desulfovibrionia.o_Desulfovibrionales.f_Desulfovibrionaceae.g_Pseudodesulfovibrio.Pseudodesulfovibrio_indicus:0.0):0.10681,GCA_004025585.1_Bacteria.p_Desulfobacterota_A.c_Desulfovibrionia.o_Desulfovibrionales.f_Desulfovibrionaceae.g_Pseudodesulfovibrio.:0.17218)0.811:0.05446)0.958:0.05562,GCA_000189295.2_Bacteria.p_Desulfobacterota_A.c_Desulfovibrionia.o_Desulfovibrionales.f_Desulfovibrionaceae.g_Pseudodesulfovibrio.Pseudodesulfovibrio_desulfuricans:0.27924)0.848:0.04853)0.915:0.05745)0.678:0.03149,((bacteria00229_Bacteria.p_Desulfobacterota.c_Desulfobulbia.o_Desulfobulbales.f_Desulfobulbaceae.:0.24505,(GCA_000429965.1_Bacteria.p_Desulfobacterota.c_Desulfobulbia.o_Desulfobulbales.f_Desulfobulbaceae.g_Desulfobulbus_A.Desulfobulbus_A_mediterraneus:0.41560,(GCA_000429945.1_Bacteria.p_Desulfobacterota.c_Desulfobulbia.o_Desulfobulbales.f_Desulfobulbaceae.g_Desulfobulbus_A.Desulfobulbus_A_japonicus:0.33844,GCA_900130015.1_Bacteria.p_Desulfobacterota.c_Desulfobulbia.o_Desulfobulbales.f_Desulfocapsaceae.g_Desulfofustis.Desulfofustis_glycolicus:0.18361)0.937:0.08817)0.876:0.07059)0.906:0.06257,(((GCA_002897615.1_Bacteria.p_Desulfobacterota.c_Desulfobulbia.o_Desulfobulbales.f_Desulfobulbaceae.g_BMS3Abin13.BMS3Abin13_sp002897615:0.0,GCA_002897975.1_Bacteria.p_Desulfobacterota.c_Desulfobulbia.o_Desulfobulbales.f_Desulfobulbaceae.g_BMS3Abin13.BMS3Abin13_sp002897615:0.0):0.06777,(BARM-15_hgcA:0.01837,BARM-17_hgcA:0.01435)0.998:0.20729)0.993:0.13850,(GCA_005116655.1_Bacteria.p_Desulfobacterota.c_Desulfobulbia.o_Desulfobulbales.f_Desulfocapsaceae.g_Desulfopila.:0.24855,GCA_005116675.1_Bacteria.p_Desulfobacterota.c_Desulfobulbia.o_Desulfobulbales.f_Desulfocapsaceae.g_Desulfopila.:0.25327)0.989:0.17224)0.859:0.08700)0.870:0.06424)0.849:0.06522)0.709:0.03087,GCA_007625085.1_Bacteria.p_Desulfobacterota_A.c_Desulfovibrionia.o_Desulfovibrionales.f_Desulfovibrionaceae.:0.48747)0.855:0.03947)0.928:0.03865,((GCA_900101345.1_Bacteria.p_Desulfobacterota.c_Desulfobacteria.o_Desulfobacterales.f_Desulfobacteraceae.g_Desulfoluna.Desulfoluna_spongiiphila:0.37256,(((GCA_000961725.1_Bacteria.p_Desulfobacterota.c_Desulfobulbia.o_Desulfobulbales.f_Desulfocapsaceae.g_Desulforhopalus.Desulforhopalus_sp000961725:0.09632,GCA_001799365.1_Bacteria.p_Desulfobacterota.c_Desulfobulbia.o_Desulfobulbales.f_Desulfocapsaceae.g_Desulforhopalus.Desulforhopalus_sp001799365:0.07275)0.952:0.04579,(BARM-11_hgcA:0.62637,(bacteria30016_Bacteria.p_Desulfobacterota.c_Desulfobulbia.o_Desulfobulbales.f_Desulfocapsaceae.g_Desulforhopalus.:0.18074,GCA_002733995.1_Bacteria.p_Desulfobacterota.c_Desulfobulbia.o_Desulfobulbales.f_Desulfocapsaceae.g_Desulforhopalus.Desulforhopalus_sp002733995:0.31012)0.614:0.04362)0.322:0.01201)1.000:0.31641,((GCA_002868955.1_Bacteria.p_Desulfobacterota.c_Desulfobulbia.o_Desulfobulbales.f_BM004.g_BM004.BM004_sp002868955:0.23495,GCA_002796305.1_Bacteria.p_UBA10199.c_UBA10199.o_GCA-002796325.f_1-14-0-20-49-13.g_1-14-0-20-49-13.1-14-0-20-49-13_sp002796305:0.36644)0.903:0.08661,(((GCA_000420085.1_Bacteria.p_Desulfobacterota.c_Desulfobacteria.o_Desulfobacterales.f_Desulfobacteraceae.g_Desulfospira.Desulfospira_joergensenii:0.15575,((GCA_000350545.1_Bacteria.p_Desulfobacterota.c_Desulfobacteria.o_Desulfobacterales.f_Desulfobacteraceae.g_Desulfotignum.Desulfotignum_phosphitoxidans:0.01621,GCA_000421285.1_Bacteria.p_Desulfobacterota.c_Desulfobacteria.o_Desulfobacterales.f_Desulfobacteraceae.g_Desulfotignum.Desulfotignum_balticum:0.03339)1.000:0.24173,((GCA_000732885.1_Bacteria.p_Desulfobacterota.c_Desulfobacteria.o_Desulfobacterales.f_Desulfobacteraceae.g_Desulfobacula.:0.03086,GCA_900105645.1_Bacteria.p_Desulfobacterota.c_Desulfobacteria.o_Desulfobacterales.f_Desulfobacteraceae.g_Desulfobacula.Desulfobacula_toluolica:0.06089)0.974:0.03812,((bacteria30015_Bacteria.p_Desulfobacterota.c_Desulfobacteria.o_Desulfobacterales.f_Desulfobacteraceae.g_Desulfobacula.:0.06537,(2757320503_Bacteria.p_Desulfobacterota.c_Desulfobacteria.o_Desulfobacterales.f_Desulfobacteraceae.g_Desulfobacula.:0.07355,GCA_001799395.1_Bacteria.p_Desulfobacterota.c_Desulfobacteria.o_Desulfobacterales.f_Desulfobacteraceae.g_Desulfobacula.Desulfobacula_sp001799395:0.04939)0.936:0.02765)0.923:0.02971,((GCA_003647385.1_Bacteria.p_Desulfobacterota.c_Desulfobacteria.o_Desulfobacterales.f_Desulfobacteraceae.g_Desulfobacula.:0.0,GCA_003647485.1_Bacteria.p_Desulfobacterota.c_Desulfobacteria.o_Desulfobacterales.f_Desulfobacteraceae.g_Desulfobacula.:0.0):0.04213,(BARM-04_hgcAB:0.12177,BARM-08_hgcAB:0.08085)0.992:0.08272)0.985:0.06615)0.459:0.01931)0.799:0.04739)0.882:0.05998)0.930:0.04817,(GCA_900170035.1_Bacteria.p_Desulfobacterota.c_Desulfobacteria.o_Desulfobacterales.f_Desulfobacteraceae.g_Desulfamplus.Desulfamplus_magnetovallimortis:0.28644,GCA_003354055.1_Bacteria.p_Desulfobacterota.c_Desulfobacteria.o_Desulfobacterales.f_Desulfobacteraceae.g_Desulfobacter.:0.20221)0.864:0.05760)0.822:0.03991,GCA_900176365.1_Bacteria.p_Desulfobacterota.c_Desulfobacteria.o_Desulfobacterales.f_Desulfobacteraceae.g_Desulfobacterium_A.Desulfobacterium_A_vacuolatum:0.25030)1.000:0.25102)0.786:0.03538)0.669:0.03738)0.859:0.03434,((GCA_000961655.1_Bacteria.p_Desulfobacterota.c_Desulfobacteria.o_Desulfobacterales.f_Desulfosarcinaceae.g_Desulfatitalea.Desulfatitalea_sp000961655:0.26057,GCA_003599575.1_Bacteria.p_Desulfobacterota.c_Desulfobacteria.o_Desulfobacterales.f_Desulfosarcinaceae.g_Desulfatitalea.:0.21607)0.998:0.14046,((GCA_003551985.1_Bacteria.p_Desulfobacterota.c_Desulfobacteria.o_Desulfobacterales.f_Desulfococcaceae_A.:0.33970,GCA_003819975.1_Bacteria.p_Desulfobacterota.c_Desulfobacteria.o_Desulfatiglandales.f_HGW-15.:0.25597)0.881:0.08146,((GCA_001735875.1_Bacteria.p_Desulfobacterota.c_Desulfobacteria.o_Desulfobacterales.f_.:0.26010,(GCA_001799225.1_Bacteria.p_Desulfobacterota.c_Desulfobulbia.o_Desulfobulbales.f_Desulfurivibrionaceae.g_XYD12-FULL-50-9.XYD12-FULL-50-9_sp001799225:0.31123,GCA_004796465.1_Bacteria.p_Desulfobacterota_A.c_Desulfovibrionia.o_Desulfovibrionales.f_Desulfovibrionaceae.:0.32162)0.770:0.09429)0.890:0.05598,(GCA_001303025.1_Bacteria.p_Desulfobacterota.c_Desulfobacteria.o_Desulfobacterales.f_Desulfosarcinaceae_A.g_SG8-13.SG8-13_sp001303025:0.24114,(GCA_003647375.1_Bacteria.p_Desulfobacterota.c_Desulfobacteria.o_Desulfobacterales.f_UBA2156.:0.00055,GCA_003647445.1_Bacteria.p_Desulfobacterota.c_Desulfobacteria.o_Desulfobacterales.f_UBA2156.:0.00268)1.000:0.26999)0.850:0.05619)0.485:0.02527)0.674:0.03009)0.819:0.02661)0.736:0.02121)0.916:0.05363)0.858:0.04657,(GCA_004322275.1_Bacteria.p_Deferrisomatota.c_Defferisomatia.o_Defferisomatales.f_BM512.:0.32082,(GCA_002869005.1_Bacteria.p_Deferrisomatota.c_Defferisomatia.o_Defferisomatales.f_BM512.g_BM512.BM512_sp002869005:0.04092,GCA_002869015.1_Bacteria.p_Deferrisomatota.c_Defferisomatia.o_Defferisomatales.f_BM512.g_BM512.BM512_sp002869015:0.06157)1.000:0.31322)1.000:0.23839)0.788:0.01915)0.583:0.03797,(((GCA_002478275.1_Bacteria.p_Actinobacteriota.c_Coriobacteriia.o_OPB41.f_UBA912.g_UBA7524.UBA7524_sp002478275:0.15069,GCA_002841275.1_Bacteria.p_Actinobacteriota.c_Coriobacteriia.o_OPB41.f_PHET01.g_PHET01.PHET01_sp002841275:0.22878)0.989:0.10728,(bacteria00190_Bacteria.p_Actinobacteriota.c_Thermoleophilia.o_UBA2241.f_UBA2241.g_UBA2241.:0.10682,GCA_003132645.1_Bacteria.p_Actinobacteriota.c_Thermoleophilia.o_UBA2241.f_UBA2241.g_Bog-752.Bog-752_sp003132645:0.07924)1.000:0.23725)0.919:0.04548,(GCA_002347365.1_Bacteria.p_Actinobacteriota.c_Coriobacteriia.o_OPB41.f_UBA2279.g_UBA2279.UBA2279_sp002347365:0.21802,GCA_003133285.1_Bacteria.p_Actinobacteriota.c_Coriobacteriia.o_OPB41.f_PALSA-660.g_PALSA-660.PALSA-660_sp003133285:0.29407)0.114:0.04030)0.957:0.07470)0.930:0.06600,(bacteria30011_Bacteria.p_Firmicutes_A.c_Clostridia.o_Acetivibrionales.f_Ruminiclostridiaceae_A.:0.37205,(BARM-20_hgcA:0.23409,BARM-16_hgcA:0.24874)0.980:0.22186)0.836:0.08562)0.923:0.05456,(GCA_003353835.1_Bacteria.p_Verrucomicrobiota.c_Kiritimatiellae.o_UBA8416.f_UBA8416.:0.48115,BARM-19_hgcA:0.49574)0.982:0.24299)0.506:0.01753,(((((GCA_000816575.1_Bacteria.p_Desulfuromonadota.c_Desulfuromonadia.o_Geobacterales.f_Geobacteraceae.g_Geobacter.Geobacter_anodireducens:0.0,GCA_001628815.1_Bacteria.p_Desulfuromonadota.c_Desulfuromonadia.o_Geobacterales.f_Geobacteraceae.g_Geobacter.Geobacter_anodireducens:0.0):0.05976,(GCA_002482655.1_Bacteria.p_Desulfuromonadota.c_Desulfuromonadia.o_Geobacterales.f_Geobacteraceae.g_Geobacter.Geobacter_sulfurreducens:0.00053,((GCA_000007985.2_Bacteria.p_Desulfuromonadota.c_Desulfuromonadia.o_Geobacterales.f_Geobacteraceae.g_Geobacter.Geobacter_sulfurreducens:0.0,GCA_000210155.1_Bacteria.p_Desulfuromonadota.c_Desulfuromonadia.o_Geobacterales.f_Geobacteraceae.g_Geobacter.Geobacter_sulfurreducens:0.0,GCA_000961035.1_Bacteria.p_Desulfuromonadota.c_Desulfuromonadia.o_Geobacterales.f_Geobacteraceae.g_Geobacter.Geobacter_sulfurreducens:0.0):0.00055,GCA_003574175.1_Bacteria.p_Desulfuromonadota.c_Desulfuromonadia.o_Geobacterales.f_Geobacteraceae.g_Geobacter.Geobacter_sulfurreducens:0.00728)0.703:0.00363)0.958:0.04975)1.000:0.16628,((GCA_000012925.1_Bacteria.p_Desulfuromonadota.c_Desulfuromonadia.o_Geobacterales.f_Geobacteraceae.g_Geobacter.Geobacter_metallireducens:0.0,GCA_000243475.2_Bacteria.p_Desulfuromonadota.c_Desulfuromonadia.o_Geobacterales.f_Geobacteraceae.g_Geobacter.Geobacter_metallireducens:0.0):0.15157,GCA_003712145.1_Bacteria.p_Desulfuromonadota.c_Desulfuromonadia.o_Geobacterales.f_Geobacteraceae.g_Geobacter.:0.10519)0.894:0.03883)0.901:0.03999,((GCA_003574885.1_Bacteria.p_Desulfuromonadota.c_Desulfuromonadia.o_Geobacterales.f_Geobacteraceae.:0.15837,(GCA_002322035.1_Bacteria.p_Desulfuromonadota.c_Desulfuromonadia.o_Geobacterales.f_Pelobacteraceae.g_UBA1603.UBA1603_sp002322035:0.22979,GCA_001799505.1_Bacteria.p_Desulfuromonadota.c_Desulfuromonadia.o_Geobacterales.f_Pelobacteraceae.g_Pelobacter_C.Pelobacter_C_sp001824455:0.30825)0.992:0.16573)0.949:0.08226,(((GCA_000817955.1_Bacteria.p_Desulfuromonadota.c_Desulfuromonadia.o_Geobacterales.f_Geobacteraceae.g_Geobacter.Geobacter_pickeringii:0.18185,(GCA_001803705.1_Bacteria.p_Nitrospirota.c_UBA9217.o_UBA9217.f_UBA9217.g_GWC2-56-14.GWC2-56-14_sp001803705:0.22732,((GCA_000022265.1_Bacteria.p_Desulfuromonadota.c_Desulfuromonadia.o_Geobacterales.f_Geobacteraceae.g_Geobacter_B.Geobacter_B_daltonii:0.01568,GCA_001311985.1_Bacteria.p_Desulfuromonadota.c_Desulfuromonadia.o_Geobacterales.f_Geobacteraceae.g_Geobacter_B.Geobacter_B_toluenoxydans:0.17549)0.999:0.17905,GCA_900187405.1_Bacteria.p_Desulfuromonadota.c_Desulfuromonadia.o_Geobacterales.f_Geobacteraceae.g_DSM-9736.DSM-9736_sp900187405:0.11418)0.078:0.04014)0.966:0.05433)0.425:0.01730,(((((bacteria30018_Bacteria.p_Desulfuromonadota.c_Desulfuromonadia.o_Geobacterales.f_Pelobacteraceae.g_UBA8499.:0.19572,GCA_003151775.1_Bacteria.p_Desulfuromonadota.c_Desulfuromonadia.o_Geobacterales.f_Pelobacteraceae.g_PALSA-1151.PALSA-1151_sp003151775:0.08144)0.930:0.05141,((GCA_002117975.1_Bacteria.p_Desulfuromonadota.c_Desulfuromonadia.o_Geobacterales.f_Geobacteraceae.g_Geobacter_A.Geobacter_A_pelophilus:0.02066,(GCA_000023645.1_Bacteria.p_Desulfuromonadota.c_Desulfuromonadia.o_Geobacterales.f_Geobacteraceae.g_Geobacter_A.Geobacter_A_sp000023645:0.01957,(GCA_000020725.1_Bacteria.p_Desulfuromonadota.c_Desulfuromonadia.o_Geobacterales.f_Geobacteraceae.g_Geobacter_A.Geobacter_A_bemidjiensis:0.00053,GCA_000426865.1_Bacteria.p_Desulfuromonadota.c_Desulfuromonadia.o_Geobacterales.f_Geobacteraceae.g_Geobacter_A.Geobacter_A_bremensis:0.00603)0.723:0.00343)0.978:0.05515)0.981:0.09360,(GCA_000175115.2_Bacteria.p_Desulfuromonadota.c_Desulfuromonadia.o_Geobacterales.f_Geobacteraceae.g_Geobacter_A.Geobacter_A_sp000175115:0.09654,(GCA_004117875.1_Bacteria.p_Desulfuromonadota.c_Desulfuromonadia.o_Geobacterales.f_Geobacteraceae.g_Geobacter_A.:0.03310,(GCA_004917075.1_Bacteria.p_Desulfuromonadota.c_Desulfuromonadia.o_Geobacterales.f_Geobacteraceae.g_Geobacter_A.:0.02698,(GCA_004917065.1_Bacteria.p_Desulfuromonadota.c_Desulfuromonadia.o_Geobacterales.f_Geobacteraceae.g_Geobacter_A.:0.00055,GCA_007559175.1_Bacteria.p_Desulfuromonadota.c_Desulfuromonadia.o_Geobacterales.f_Geobacteraceae.g_Geobacter_A.:0.01528)0.622:0.00055)0.249:0.00239)0.993:0.09652)0.968:0.07915)0.997:0.13342)0.708:0.02105,(GCA_002382705.1_Bacteria.p_Desulfuromonadota.c_Desulfuromonadia.o_Geobacterales.f_Pelobacteraceae.g_Pelobacter_D.Pelobacter_D_sp002382705:0.21103,(GCA_002869665.1_Bacteria.p_Desulfuromonadota.c_Desulfuromonadia.o_Desulfuromonadales.f_Geopsychrobacteraceae.g_BM522.BM522_sp002869665:0.30654,GCA_003246975.1_Bacteria.p_Desulfuromonadota.c_Desulfuromonadia.o_Desulfuromonadales.f_BM103.:0.14935)0.873:0.06162)0.941:0.05940)0.964:0.03998,GCA_002067815.1_Bacteria.p_Desulfobacterota.c_Syntrophia.o_Syntrophales.f_Syntrophaceae.g_Syntrophus.:0.22096)0.705:0.00672,(GCA_000016745.1_Bacteria.p_Desulfuromonadota.c_Desulfuromonadia.o_Geobacterales.f_Geobacteraceae.g_Geobacter_B.Geobacter_B_uraniireducens:0.10928,(GCA_003857395.1_Bacteria.p_Desulfuromonadota.c_Desulfuromonadia.o_Geobacterales.f_Geobacteraceae.:0.30331,((GCA_002347465.1_Bacteria.p_Desulfuromonadota.c_Desulfuromonadia.o_Geobacterales.f_Geobacteraceae.g_UBA4078.UBA4078_sp002419385:0.0,GCA_002381895.1_Bacteria.p_Desulfuromonadota.c_Desulfuromonadia.o_Geobacterales.f_Geobacteraceae.g_UBA4078.UBA4078_sp002419385:0.0,GCA_002419385.1_Bacteria.p_Desulfuromonadota.c_Desulfuromonadia.o_Geobacterales.f_Geobacteraceae.g_UBA4078.UBA4078_sp002419385:0.0):0.14201,GCA_003314535.1_Bacteria.p_Desulfuromonadota.c_Desulfuromonadia.o_Geobacterales.f_Geobacteraceae.g_UBA4078.UBA4078_sp003314535:0.07526)0.639:0.05476)0.959:0.07162)0.877:0.04158)0.889:0.02678)0.966:0.05294,(GCA_003247215.1_Bacteria.p_Desulfuromonadota.c_Desulfuromonadia.o_Desulfuromonadales.f_Geopsychrobacteraceae.g_Malonomonas.Malonomonas_rubra_A:0.29376,(GCA_000711225.1_Bacteria.p_Desulfuromonadota.c_Desulfuromonadia.o_Desulfuromonadales.f_Geopsychrobacteraceae.g_Pelobacter_B.Pelobacter_B_seleniigenes:0.32987,GCA_003250235.1_Bacteria.p_Desulfuromonadota.c_Desulfuromonadia.o_Desulfuromonadales.f_SZUA-540.g_SZUA-540.SZUA-540_sp003250235:0.21753)0.599:0.03427)0.875:0.05698)0.868:0.03179)0.484:0.02487)1.000:0.20665,((GCA_003235275.1_Bacteria.p_Desulfobacterota.c_Syntrophobacteria.o_BM002.f_BM002.g_BM002.:0.0,GCA_003247115.1_Bacteria.p_Desulfobacterota.c_Syntrophobacteria.o_BM002.f_BM002.g_BM002.:0.0):0.36224,(GCA_001604475.1_Bacteria.p_Synergistota.c_Synergistia.o_Synergistales.f_Synergistaceae.g_Syner-03.Syner-03_sp002306075:0.09914,((GCA_002428495.1_Bacteria.p_Synergistota.c_Synergistia.o_Synergistales.f_Synergistaceae.g_Syner-03.Syner-03_sp002428495:0.02745,GCA_002839185.1_Bacteria.p_Synergistota.c_Synergistia.o_Synergistales.f_Synergistaceae.g_Syner-03.Syner-03_sp002839185:0.04840)0.981:0.06554,(GCA_002304835.1_Bacteria.p_Firmicutes_A.c_Clostridia.o_Peptostreptococcales.f_Anaerovoracaceae.g_UBA1422.UBA1422_sp002304835:0.06984,(GCA_002397955.1_Bacteria.p_Synergistota.c_Synergistia.o_Synergistales.f_Synergistaceae.g_Syner-03.Syner-03_sp002316795:0.0,GCA_002408685.1_Bacteria.p_Synergistota.c_Synergistia.o_Synergistales.f_Synergistaceae.g_Syner-03.Syner-03_sp002316795:0.0):0.05742)0.781:0.04987)0.786:0.04919)1.000:0.40738)0.711:0.07925)0.490:0.08475)0.475:0.02335)0.756:0.09580);
```
