## Supplementary File 2 for "Marine snow as a habitat for microbial mercury methylators in the Baltic Sea"

```
(((((((((((((((((((((((((((GCA_002381185.1_Bacteria.p_Firmicutes_A.c_Clostridia.o_Tissierellales.f_Sedimentibacteraceae.g_Sedimentibacter.Sedimentibacter_sp002381185:0.00000000,GCA_002423765.1_Bacteria.p_Firmicutes_A.c_Clostridia.o_Tissierellales.f_Sedimentibacteraceae.g_Sedimentibacter.Sedimentibacter_sp002381185:0.00000000):0.00000000,GCA_002386685.1_Bacteria.p_Firmicutes_A.c_Clostridia.o_Tissierellales.f_Sedimentibacteraceae.g_Sedimentibacter.Sedimentibacter_sp002381185:0.00000000):0.01178682,(GCA_002340985.1_Bacteria.p_Firmicutes_A.c_Clostridia.o_Tissierellales.f_Sedimentibacteraceae.g_Sedimentibacter.Sedimentibacter_sp002340985:0.00000000,GCA_002452125.1_Bacteria.p_Firmicutes_A.c_Clostridia.o_Tissierellales.f_Sedimentibacteraceae.g_Sedimentibacter.Sedimentibacter_sp002340985:0.00000000):0.03704826):0.06893594,(GCA_000521465.1_Bacteria.p_Firmicutes_A.c_Clostridia.o_Acetivibrionales.f_Acetivibrionaceae.g_Ruminiclostridium.Ruminiclostridium_straminisolvens:0.00000000,GCA_002375855.1_Bacteria.p_Firmicutes_A.c_Clostridia.o_Acetivibrionales.f_Acetivibrionaceae.g_Ruminiclostridium.Ruminiclostridium_straminisolvens:0.00000000):0.03891265):0.00000000,GCA_003246295.1_Bacteria.p_Firmicutes_A.c_Clostridia.o_Lachnospirales.f_Lachnospiraceae.g_SZUA-378.SZUA-378_sp003246295:0.04999883):0.00957434,GCA_000190635.1_Bacteria.p_Firmicutes_B.c_Desulfitobacteriia.o_Desulfitobacteriales.f_Syntrophobotulaceae.g_Syntrophobotulus.Syntrophobotulus_glycolicus:0.13303555):0.00000000,(GCA_002051585.1_Bacteria.p_Firmicutes_A.c_Clostridia.o_Acetivibrionales.f_Acetivibrionaceae.g_Ruminiclostridium_A.Ruminiclostridium_A_hungatei:0.02902549,((GCA_002396925.1_Bacteria.p_Firmicutes_B.c_Syntrophomonadia.o_Syntrophomonadales.f_Syntrophomonadaceae.g_UBA4844.UBA4844_sp002398105:0.00000000,GCA_002400005.1_Bacteria.p_Firmicutes_B.c_Syntrophomonadia.o_Syntrophomonadales.f_Syntrophomonadaceae.g_UBA4844.UBA4844_sp002398105:0.00000000):0.00000000,(GCA_002397225.1_Bacteria.p_Firmicutes_B.c_Syntrophomonadia.o_Syntrophomonadales.f_Syntrophomonadaceae.g_UBA4844.UBA4844_sp002398105:0.00000000,(GCA_002399145.1_Bacteria.p_Firmicutes_B.c_Syntrophomonadia.o_Syntrophomonadales.f_Syntrophomonadaceae.g_UBA4844.UBA4844_sp002398105:0.00000000,(GCA_002409825.1_Bacteria.p_Firmicutes_B.c_Syntrophomonadia.o_Syntrophomonadales.f_Syntrophomonadaceae.g_UBA4844.UBA4844_sp002398105:0.00000000,(GCA_002412435.1_Bacteria.p_Firmicutes_B.c_Syntrophomonadia.o_Syntrophomonadales.f_Syntrophomonadaceae.g_UBA4844.UBA4844_sp002398105:0.00000000,(GCA_002424125.1_Bacteria.p_Firmicutes_B.c_Syntrophomonadia.o_Syntrophomonadales.f_Syntrophomonadaceae.g_UBA4844.UBA4844_sp002398105:0.00000000,GCA_002426625.1_Bacteria.p_Firmicutes_B.c_Syntrophomonadia.o_Syntrophomonadales.f_Syntrophomonadaceae.g_UBA4844.UBA4844_sp002398105:0.00000000):0.00000000):0.00000000):0.00000000):0.00000000):0.00000000):0.02925379):0.01917666):0.00000000,(GCA_001513155.1_Bacteria.p_Firmicutes_B.c_Syntrophomonadia.o_Syntrophomonadales.f_Syntrophomonadaceae.g_DTU018.DTU018_sp001513155:0.00000000,(GCA_002408285.1_Bacteria.p_Firmicutes_B.c_Peptococcia.o_DRI-13.f_DRI-13.g_UBA5318.UBA5318_sp002408285:0.02928236,(GCA_001717745.1_Bacteria.p_Firmicutes_A.c_Clostridia.o_Acetivibrionales.f_Acetivibrionaceae.g_Ruminiclostridium.Ruminiclostridium_sp001717745:0.00000000,(GCA_002202365.1_Bacteria.p_Firmicutes_A.c_Clostridia.o_Acetivibrionales.f_Acetivibrionaceae.g_Ruminiclostridium.Ruminiclostridium_sp001717745:0.00000000,GCA_004102745.1_Bacteria.p_Firmicutes_A.c_Clostridia.o_Acetivibrionales.f_Acetivibrionaceae.g_Ruminiclostridium.Ruminiclostridium_sp001717745:0.00000000):0.00000000):0.01919910):0.00000000):0.00956706):0.03311399,(GCA_001902295.1_Bacteria.p_Firmicutes_A.c_Clostridia.o_Clostridiales.f_Clostridiaceae.g_Clostridium_B.Clostridium_B_kluyveri:0.06103768,GCA_002995785.1_Bacteria.p_Firmicutes_A.c_Clostridia.o_Clostridiales.f_Clostridiaceae.g_Clostridium_AO.Clostridium_AO_liquoris:0.08106527):0.07307822):0.01885647,((((((GCA_000350485.1_Bacteria.p_Firmicutes_A.c_Clostridia.o_Acetivibrionales.f_Acetivibrionaceae.g_Ruminiclostridium_A.Ruminiclostridium_A_termitidis:0.00933110,GCA_000621505.1_Bacteria.p_Firmicutes_A.c_Clostridia.o_Acetivibrionales.f_Acetivibrionaceae.g_Ruminiclostridium_A.Ruminiclostridium_A_cellobioparum:0.00000000):0.00000000,GCA_002376665.1_Bacteria.p_Firmicutes_A.c_Clostridia.o_Acetivibrionales.f_Acetivibrionaceae.g_Ruminiclostridium_A.Ruminiclostridium_A_cellobioparum:0.00000000):0.03756074,GCA_000961765.1_Bacteria.p_Firmicutes_B.c_Peptococcia.o_Peptococcales.f_BICA1-8.g_BICA1-8.BICA1-8_sp000961765:0.07121110):0.00899248,GCA_002298125.1_Bacteria.p_Firmicutes_A.c_Clostridia.o_Clostridiales.f_Clostridiaceae.g_UBA701.UBA701_sp002298125:0.12189358):0.03000374,(GCA_000745845.1_Bacteria.p_Firmicutes_A.c_Clostridia.o_Acetivibrionales.f_Acetivibrionaceae.g_Pseudobacteroides.Pseudobacteroides_cellulosolvens:0.00000000,GCA_001262605.1_Bacteria.p_Firmicutes_A.c_Clostridia.o_Acetivibrionales.f_Acetivibrionaceae.g_Pseudobacteroides.Pseudobacteroides_cellulosolvens:0.00000000):0.05589463):0.00946640,(GCA_004343635.1_Bacteria.p_Firmicutes_B.c_Desulfitobacteriia.o_Desulfitobacteriales.f_Syntrophobotulaceae.g_Dehalobacter.:0.00948824,(GCA_000445165.1_Bacteria.p_Firmicutes_B.c_Desulfitobacteriia.o_Desulfitobacteriales.f_Syntrophobotulaceae.g_Dehalobacter.Dehalobacter_restrictus:0.00000000,(((GCA_000305815.1_Bacteria.p_Firmicutes_B.c_Desulfitobacteriia.o_Desulfitobacteriales.f_Syntrophobotulaceae.g_Dehalobacter.Dehalobacter_restrictus:0.00943870,GCA_000512895.1_Bacteria.p_Firmicutes_B.c_Desulfitobacteriia.o_Desulfitobacteriales.f_Syntrophobotulaceae.g_Dehalobacter.Dehalobacter_restrictus:0.00000000):0.00000000,GCA_000305775.1_Bacteria.p_Firmicutes_B.c_Desulfitobacteriia.o_Desulfitobacteriales.f_Syntrophobotulaceae.g_Dehalobacter.Dehalobacter_restrictus:0.00000000):0.00944238,(GCA_001707455.1_Bacteria.p_Firmicutes_B.c_Desulfitobacteriia.o_Desulfitobacteriales.f_Syntrophobotulaceae.g_Dehalobacter.Dehalobacter_restrictus:0.01897178,(GCA_003590275.1_Bacteria.p_Firmicutes_B.c_Desulfitobacteriia.o_Desulfitobacteriales.f_Syntrophobotulaceae.g_Dehalobacter.:0.00000000,GCA_004343605.1_Bacteria.p_Firmicutes_B.c_Desulfitobacteriia.o_Desulfitobacteriales.f_Syntrophobotulaceae.g_Dehalobacter.:0.00000000):0.00000000):0.00000000):0.00000000):0.00942795):0.05061134):0.02312708):0.02041189,(((((GCA_002398325.1_Bacteria.p_Firmicutes_B.c_Syntrophomonadia.o_Syntrophomonadales.f_Syntrophomonadaceae.g_UBA4851.UBA4851_sp002408445:0.00000000,GCA_002410865.1_Bacteria.p_Firmicutes_B.c_Syntrophomonadia.o_Syntrophomonadales.f_Syntrophomonadaceae.g_UBA4851.UBA4851_sp002408445:0.00000000):0.00000000,GCA_002399315.1_Bacteria.p_Firmicutes_B.c_Syntrophomonadia.o_Syntrophomonadales.f_Syntrophomonadaceae.g_UBA4851.UBA4851_sp002408445:0.00000000):0.01330764,GCA_002408445.1_Bacteria.p_Firmicutes_B.c_Syntrophomonadia.o_Syntrophomonadales.f_Syntrophomonadaceae.g_UBA4851.UBA4851_sp002408445:0.02455047):0.03274155,GCA_900185645.1_Bacteria.p_Firmicutes_A.c_Clostridia.o_Clostridiales.f_Clostridiaceae.g_Clostridium_AK.Clostridium_AK_sp900185645:0.14318099):0.01609378,(GCA_004345905.1_Bacteria.p_Firmicutes_A.c_Clostridia.o_Peptostreptococcales.f_Natronincolaceae.:0.11930789,(GCA_000960765.1_Bacteria.p_Firmicutes_B.c_Desulfitobacteriia.o_Desulfitobacteriales.f_Desulfitobacteriaceae.g_Desulfosporosinus.Desulfosporosinus_sp000960765:0.05438822,(((((GCA_000235605.1_Bacteria.p_Firmicutes_B.c_Desulfitobacteriia.o_Desulfitobacteriales.f_Desulfitobacteriaceae.g_Desulfosporosinus.Desulfosporosinus_orientis:0.03732011,GCA_002196705.1_Bacteria.p_Firmicutes_B.c_Desulfitobacteriia.o_Desulfitobacteriales.f_Desulfitobacteriaceae.g_Desulfosporosinus.Desulfosporosinus_sp002196705:0.05160794):0.03060172,GCA_000243135.3_Bacteria.p_Firmicutes_B.c_Desulfitobacteriia.o_Desulfitobacteriales.f_Desulfitobacteriaceae.g_Desulfitobacterium.Desulfitobacterium_dichloroeliminans:0.06278063):0.02266491,(GCA_000243155.3_Bacteria.p_Firmicutes_B.c_Desulfitobacteriia.o_Desulfitobacteriales.f_Desulfitobacteriaceae.g_Desulfitobacterium.Desulfitobacterium_dehalogenans:0.00000000,GCA_000384015.1_Bacteria.p_Firmicutes_B.c_Desulfitobacteriia.o_Desulfitobacteriales.f_Desulfitobacteriaceae.g_Desulfitobacterium.Desulfitobacterium_dehalogenans:0.00000000):0.04937535):0.01415487,(GCA_000255115.3_Bacteria.p_Firmicutes_B.c_Desulfitobacteriia.o_Desulfitobacteriales.f_Desulfitobacteriaceae.g_Desulfosporosinus.Desulfosporosinus_acidiphilus:0.02824689,(GCA_001029285.1_Bacteria.p_Firmicutes_B.c_Desulfitobacteriia.o_Desulfitobacteriales.f_Desulfitobacteriaceae.g_Desulfosporosinus.Desulfosporosinus_acididurans:0.01867622,GCA_002196785.1_Bacteria.p_Firmicutes_B.c_Desulfitobacteriia.o_Desulfitobacteriales.f_Desulfitobacteriaceae.g_Desulfosporosinus.Desulfosporosinus_acididurans:0.00000000):0.00000000):0.11480154):0.01109677,((GCA_001936615.1_Bacteria.p_Firmicutes_B.c_Desulfitobacteriia.o_Desulfitobacteriales.f_Desulfitobacteriaceae.g_Desulfosporosinus.Desulfosporosinus_sp001936615:0.01919590,GCA_900290375.1_Bacteria.p_Firmicutes_B.c_Desulfitobacteriia.o_Desulfitobacteriales.f_Desulfitobacteriaceae.g_Desulfosporosinus.:0.07052926):0.01855523,(((GCA_002413075.1_Bacteria.p_Firmicutes_B.c_Desulfitobacteriia.o_Desulfitobacteriales.f_Desulfitobacteriaceae.g_Desulfosporosinus.Desulfosporosinus_sp002413075:0.00000000,GCA_002413245.1_Bacteria.p_Firmicutes_B.c_Desulfitobacteriia.o_Desulfitobacteriales.f_Desulfitobacteriaceae.g_Desulfosporosinus.Desulfosporosinus_sp002413075:0.00000000):0.00000000,GCA_002403815.1_Bacteria.p_Firmicutes_B.c_Desulfitobacteriia.o_Desulfitobacteriales.f_Desulfitobacteriaceae.g_Desulfosporosinus.Desulfosporosinus_sp002413075:0.00000000):0.03835492,(((((GCA_000224515.2_Bacteria.p_Firmicutes_B.c_Desulfitobacteriia.o_Desulfitobacteriales.f_Desulfitobacteriaceae.g_Desulfosporosinus.Desulfosporosinus_sp000224515:0.00934383,GCA_001707885.1_Bacteria.p_Firmicutes_B.c_Desulfitobacteriia.o_Desulfitobacteriales.f_Desulfitobacteriaceae.g_Desulfosporosinus.Desulfosporosinus_sp001707885:0.00000010):0.00946150,GCA_000802135.1_Bacteria.p_Firmicutes_B.c_Desulfitobacteriia.o_Desulfitobacteriales.f_Desulfitobacteriaceae.g_Desulfosporosinus.Desulfosporosinus_sp000961805:0.01895917):0.00937550,GCA_001516045.1_Bacteria.p_Firmicutes_B.c_Desulfitobacteriia.o_Desulfitobacteriales.f_Desulfitobacteriaceae.g_Desulfosporosinus.Desulfosporosinus_sp001516045:0.03825075):0.00000000,GCA_900129935.1_Bacteria.p_Firmicutes_B.c_Desulfitobacteriia.o_Desulfitobacteriales.f_Desulfitobacteriaceae.g_Desulfosporosinus.Desulfosporosinus_lacus:0.07717543):0.00940332,(GCA_000244895.1_Bacteria.p_Firmicutes_B.c_Desulfitobacteriia.o_Desulfitobacteriales.f_Desulfitobacteriaceae.g_Desulfosporosinus.Desulfosporosinus_youngiae:0.02937688,(GCA_002428765.1_Bacteria.p_Firmicutes_B.c_Desulfitobacteriia.o_Desulfitobacteriales.f_Desulfitobacteriaceae.g_Desulfosporosinus.Desulfosporosinus_sp000770645:0.00947350,(GCA_002418585.1_Bacteria.p_Firmicutes_B.c_Desulfitobacteriia.o_Desulfitobacteriales.f_Desulfitobacteriaceae.g_Desulfosporosinus.Desulfosporosinus_sp000770645:0.00000000,(GCA_000770645.1_Bacteria.p_Firmicutes_B.c_Desulfitobacteriia.o_Desulfitobacteriales.f_Desulfitobacteriaceae.g_Desulfosporosinus.Desulfosporosinus_sp000770645:0.00000000,GCA_002382785.1_Bacteria.p_Firmicutes_B.c_Desulfitobacteriia.o_Desulfitobacteriales.f_Desulfitobacteriaceae.g_Desulfosporosinus.Desulfosporosinus_sp000770645:0.00000000):0.00000000):0.02848451):0.01864497):0.00000000):0.01922801):0.00000000):0.03156925):0.01104519):0.02843550):0.01048098):0.03327028):0.01001163,(BARM-14_hgcA:0.11261059,(GCA_002482545.1_Bacteria.p_Firmicutes_C.c_Negativicutes.o_Sporomusales.f_UBA7701.g_UBA7701.UBA7701_sp002482545:0.03822365,GCA_900476375.1_Bacteria.p_Firmicutes_C.c_Negativicutes.o_Sporomusales.f_.:0.00991870):0.08901933):0.00977069):0.02270101,(((((GCA_000178115.2_Bacteria.p_Firmicutes_A.c_Clostridia.o_Oscillospirales.f_Ethanoligenenaceae.g_Ethanoligenens.Ethanoligenens_harbinense:0.00000000,GCA_003612835.1_Bacteria.p_Firmicutes_A.c_Clostridia.o_Oscillospirales.f_Ethanoligenenaceae.g_Ethanoligenens.Ethanoligenens_harbinense:0.00000000):0.00000000,GCA_003020045.1_Bacteria.p_Firmicutes_A.c_Clostridia.o_Oscillospirales.f_Ethanoligenenaceae.g_Ethanoligenens.Ethanoligenens_harbinense:0.00000000):0.08192018,(GCA_900142215.1_Bacteria.p_Firmicutes_A.c_Clostridia.o_Lachnospirales.f_Lachnospiraceae.g_Anaerocolumna.Anaerocolumna_jejuensis:0.03528690,GCA_900143645.1_Bacteria.p_Firmicutes_A.c_Clostridia.o_Lachnospirales.f_Lachnospiraceae.g_Anaerocolumna.Anaerocolumna_xylanovorans:0.03846333):0.03100930):0.05507921,GCA_002841395.1_Bacteria.p_Firmicutes_A.c_Clostridia.o_Christensenellales.f_CAG-138.g_UBA7703.UBA7703_sp002841395:0.07265715):0.04944975,(GCA_002410325.1_Bacteria.p_Firmicutes_B.c_Syntrophomonadia.o_Syntrophomonadales.f_Syntrophomonadaceae.g_UBA5314.UBA5314_sp002410325:0.11114643,(((((GCA_002347425.1_Bacteria.p_Firmicutes_B.c_Desulfotomaculia.o_Desulfotomaculales.f_Nap2-2B.g_46-80.46-80_sp002382755:0.00000000,GCA_002382755.1_Bacteria.p_Firmicutes_B.c_Desulfotomaculia.o_Desulfotomaculales.f_Nap2-2B.g_46-80.46-80_sp002382755:0.00000000):0.00000000,(GCA_002441385.1_Bacteria.p_Firmicutes_B.c_Desulfotomaculia.o_Desulfotomaculales.f_Nap2-2B.g_46-80.46-80_sp002382755:0.00000000,GCA_002469335.1_Bacteria.p_Firmicutes_B.c_Desulfotomaculia.o_Desulfotomaculales.f_Nap2-2B.g_46-80.46-80_sp002382755:0.00000000):0.00000000):0.02911801,GCA_001508375.1_Bacteria.p_Firmicutes_B.c_Desulfotomaculia.o_Desulfotomaculales.f_Nap2-2B.g_46-80.46-80_sp003485325:0.04773801):0.01859906,GCA_001508995.1_Bacteria.p_Firmicutes_B.c_Desulfotomaculia.o_Desulfotomaculales.f_Nap2-2B.g_46-80.46-80_sp003513005:0.00000010):0.15141638,((GCA_002412715.1_Bacteria.p_Desulfobacterota.c_Syntrophorhabdia.o_Syntrophorhabdales.f_Syntrophorhabdaceae.g_Delta-02.Delta-02_sp002412715:0.00000010,GCA_002418985.1_Bacteria.p_Desulfobacterota.c_Syntrophorhabdia.o_Syntrophorhabdales.f_Syntrophorhabdaceae.g_Delta-02.Delta-02_sp002418985:0.01899898):0.07791180,(((GCA_001771545.1_Bacteria.p_Margulisbacteria.c_WOR-1.o_O2-12-FULL-45-9.f_O2-12-FULL-45-9.g_XYD2-FULL-41-8.XYD2-FULL-41-8_sp001771545:0.00000000,GCA_001771665.1_Bacteria.p_Margulisbacteria.c_WOR-1.o_O2-12-FULL-45-9.f_O2-12-FULL-45-9.g_XYD2-FULL-41-8.XYD2-FULL-41-8_sp001771545:0.00000000):0.00000000,GCA_001772415.1_Bacteria.p_Margulisbacteria.c_WOR-1.o_O2-12-FULL-45-9.f_O2-12-FULL-45-9.g_XYD2-FULL-41-8.XYD2-FULL-41-8_sp001771545:0.00000000):0.12634896,(((GCA_000341655.1_Bacteria.p_Chloroflexota.c_Dehalococcoidia.o_Dehalococcoidales.f_Dehalococcoidaceae.g_Dehalococcoides.Dehalococcoides_mccartyi_B:0.03570868,GCA_003567555.1_Bacteria.p_Chloroflexota.c_Dehalococcoidia.o_GIF9.f_AB-539-J10.:0.05229417):0.01367544,(GCA_003551785.1_Bacteria.p_Planctomycetota.c_Brocadiae.o_SM23-32.f_SM23-32.:0.00000008,GCA_003567495.1_Bacteria.p_Planctomycetota.c_Brocadiae.o_SM23-32.f_SM23-32.:0.00951040):0.10808880):0.00865741,((GCA_003154715.1_Bacteria.p_Chloroflexota.c_Dehalococcoidia.o_Dehalococcoidales.f_UBA3254.g_Fen-1064.Fen-1064_sp003162335:0.00000000,GCA_003158435.1_Bacteria.p_Chloroflexota.c_Dehalococcoidia.o_Dehalococcoidales.f_UBA3254.g_Fen-1064.Fen-1064_sp003162335:0.00000000):0.00000000,(GCA_003162335.1_Bacteria.p_Chloroflexota.c_Dehalococcoidia.o_Dehalococcoidales.f_UBA3254.g_Fen-1064.Fen-1064_sp003162335:0.00000000,(GCA_003154595.1_Bacteria.p_Chloroflexota.c_Dehalococcoidia.o_Dehalococcoidales.f_UBA3254.g_Fen-1064.Fen-1064_sp003162335:0.00000000,GCA_003158815.1_Bacteria.p_Chloroflexota.c_Dehalococcoidia.o_Dehalococcoidales.f_UBA3254.g_Fen-1064.Fen-1064_sp003162335:0.00000000):0.00000000):0.00000000):0.04493897):0.03573345):0.04131955):0.01848058):0.02260746):0.01126769):0.00725193):0.03276646,(((((GCA_003154615.1_Bacteria.p_Myxococcota.c_Polyangia.o_Palsa-1104.f_Fen-1088.g_Fen-1137.Fen-1137_sp003158395:0.00000000,GCA_003158395.1_Bacteria.p_Myxococcota.c_Polyangia.o_Palsa-1104.f_Fen-1088.g_Fen-1137.Fen-1137_sp003158395:0.00000000):0.00000000,GCA_003157735.1_Bacteria.p_Myxococcota.c_Polyangia.o_Palsa-1104.f_Fen-1088.g_Fen-1137.Fen-1137_sp003158395:0.00000000):0.00000000,GCA_003158735.1_Bacteria.p_Myxococcota.c_Polyangia.o_Palsa-1104.f_Fen-1088.g_Fen-1137.Fen-1137_sp003158735:0.02939359):0.04924111,(GCA_003136095.1_Bacteria.p_Myxococcota.c_Polyangia.o_Palsa-1104.f_Fen-1088.g_Fen-1118.Fen-1118_sp003136095:0.00000000,GCA_003155595.1_Bacteria.p_Myxococcota.c_Polyangia.o_Palsa-1104.f_Fen-1088.g_Fen-1118.Fen-1118_sp003136095:0.00000000):0.13956331):0.10623949,((((((GCA_003159495.1_Bacteria.p_Goldbacteria.c_PGYV01.o_PGYV01.f_Palsa-1178.g_Bog-1181.Bog-1181_sp003159495:0.07823320,GCA_003167475.1_Bacteria.p_Goldbacteria.c_PGYV01.o_PGYV01.f_Palsa-1178.g_PALSA-1178.PALSA-1178_sp003167475:0.09709106):0.06763184,GCA_002839855.1_Bacteria.p_Goldbacteria.c_PGYV01.o_PGYV01.f_PGYV01.g_PGYV01.PGYV01_sp002839855:0.22329773):0.04848814,(GCA_003153935.1_Bacteria.p_UBA6262.c_UBA6262.o_UBA6262.f_UBA6262.g_Fen-1174.Fen-1174_sp003153935:0.00000000,GCA_003154495.1_Bacteria.p_UBA6262.c_UBA6262.o_UBA6262.f_UBA6262.g_Fen-1174.Fen-1174_sp003153935:0.00000000):0.12767856):0.02184781,(GCA_001800315.1_Bacteria.p_Elusimicrobiota.c_Endomicrobia.o_Endomicrobiales.f_XYA2-FULL-47-53.g_XYA2-FULL-47-53.XYA2-FULL-47-53_sp001800315:0.00000000,(GCA_001800235.1_Bacteria.p_Elusimicrobiota.c_Endomicrobia.o_Endomicrobiales.f_XYA2-FULL-47-53.g_XYA2-FULL-47-53.XYA2-FULL-47-53_sp001800315:0.00000000,GCA_001800425.1_Bacteria.p_Elusimicrobiota.c_Endomicrobia.o_Endomicrobiales.f_XYA2-FULL-47-53.g_XYA2-FULL-47-53.XYA2-FULL-47-53_sp001800315:0.00000000):0.00000000):0.16581810):0.03682680,(GCA_001789275.1_Bacteria.p_Fibrobacterota.c_OXYB2-FULL-49-7.o_OXYB2-FULL-49-7.f_XYB2-FULL-49-35.g_XYB2-FULL-49-35.XYB2-FULL-49-35_sp001789205:0.00000000,(GCA_001789205.1_Bacteria.p_Fibrobacterota.c_OXYB2-FULL-49-7.o_OXYB2-FULL-49-7.f_XYB2-FULL-49-35.g_XYB2-FULL-49-35.XYB2-FULL-49-35_sp001789205:0.00000000,(GCA_001789195.1_Bacteria.p_Fibrobacterota.c_OXYB2-FULL-49-7.o_OXYB2-FULL-49-7.f_XYB2-FULL-49-35.g_XYB2-FULL-49-35.XYB2-FULL-49-35_sp001789205:0.00000000,GCA_001789245.1_Bacteria.p_Fibrobacterota.c_OXYB2-FULL-49-7.o_OXYB2-FULL-49-7.f_XYB2-FULL-49-35.g_XYB2-FULL-49-35.XYB2-FULL-49-35_sp001789205:0.00000000):0.00000000):0.00000000):0.12861699):0.02479415,(((((GCA_001829125.1_Bacteria.p_Spirochaetota.c_GWE2-31-10.o_GWE2-31-10.f_GWE2-31-10.g_GWC1-27-15.GWC1-27-15_sp001829125:0.24372610,GCA_003561325.1_Bacteria.p_Firmicutes_D.c_Dethiobacteria.o_DTU022.f_UBA8154.:0.04507576):0.04751208,GCA_003558625.1_Bacteria.p_Firmicutes_B.c_Syntrophomonadia.o_Syntrophomonadales.f_Syntrophomonadaceae.:0.08661201):0.01069642,GCA_000174415.1_Bacteria.p_Firmicutes_D.c_Dethiobacteria.o_Dethiobacterales.f_Dethiobacteraceae.g_Dethiobacter.Dethiobacter_alkaliphilus:0.08322564):0.03695900,(GCA_003155375.1_Bacteria.p_Desulfobacterota.c_Syntrophorhabdia.o_Syntrophorhabdales.f_Syntrophorhabdaceae.:0.08388831,(GCA_002067415.1_Bacteria.p_Desulfobacterota.c_Syntrophorhabdia.o_Syntrophorhabdales.f_Syntrophorhabdaceae.g_Syntrophorhabdus.:0.00948046,(GCA_002067165.1_Bacteria.p_Desulfobacterota.c_Syntrophorhabdia.o_Syntrophorhabdales.f_Syntrophorhabdaceae.g_Syntrophorhabdus.:0.00000000,GCA_002067475.1_Bacteria.p_Desulfobacterota.c_Syntrophorhabdia.o_Syntrophorhabdales.f_Syntrophorhabdaceae.g_Syntrophorhabdus.:0.04870404):0.00000000):0.08090690):0.03224076):0.01231369,((((GCA_000739515.1_Bacteria.p_Moduliflexota.c_Moduliflexia.o_Moduliflexales.f_Moduliflexaceae.g_Moduliflexus.Moduliflexus_flocculans:0.08480669,GCA_001829155.1_Bacteria.p_Spirochaetota.c_UBA6919.o_GWB1-36-13.f_GWB1-36-13.g_GWB1-36-13.GWB1-36-13_sp001829155:0.14169086):0.04989966,GCA_003245635.1_Bacteria.p_Spirochaetota.c_Spirochaetia.o_Treponematales.f_Treponemataceae_B.g_UBA12037.UBA12037_sp003245635:0.07486478):0.01671673,GCA_004343725.1_Bacteria.p_Spirochaetota.c_Spirochaetia.o_Treponematales.f_Treponemataceae_B.:0.06035006):0.00000000,(((GCA_000429325.1_Bacteria.p_Desulfobacterota_A.c_Desulfovibrionia.o_Desulfovibrionales.f_Desulfovibrionaceae.g_Desulfovibrio_N.Desulfovibrio_N_putealis:0.19707335,GCA_002839245.1_Bacteria.p_Spirochaetota.c_Spirochaetia.o_Treponematales.f_UBA12059.g_SZUA-370.SZUA-370_sp002839245:0.07351051):0.02758576,(GCA_001830155.1_Bacteria.p_Spirochaetota.c_Spirochaetia.o_Treponematales.f_Treponemataceae_B.g_UBA12037.UBA12037_sp003527485:0.05495967,GCA_003141795.1_Bacteria.p_Spirochaetota.c_Spirochaetia.o_Spirochaetales.f_RBG-16-67-19.g_Fen-1364.Fen-1364_sp003141795:0.09579349):0.03943835):0.01933872,(GCA_003170115.1_Bacteria.p_Spirochaetota.c_Spirochaetia.o_Spirochaetales.f_RBG-16-67-19.g_Fen-1364.Fen-1364_sp003170115:0.06679668,(((2757320496_Bacteria.p_Spirochaetota.c_Spirochaetia.o_Treponematales.f_UBA12059.g_SZUA-370.:0.08087755,GCA_001829165.1_Bacteria.p_Spirochaetota.c_Spirochaetia.o_Treponematales.f_UBA12059.g_SZUA-370.:0.07421116):0.02935063,GCA_003252395.1_Bacteria.p_Spirochaetota.c_Spirochaetia.o_Treponematales.f_Treponemataceae.g_Spiro-10.Spiro-10_sp003252395:0.11092685):0.04276272,(GCA_001830645.1_Bacteria.p_Spirochaetota.c_Spirochaetia.o_Treponematales.f_UBA12059.:0.10881441,(GCA_002412825.1_Bacteria.p_Spirochaetota.c_Spirochaetia.o_Treponematales.f_UBA12059.g_UBA5200.UBA5200_sp002412825:0.14989316,((GCA_001829185.1_Bacteria.p_Spirochaetota.c_Spirochaetia.o_Treponematales.f_UBA12059.g_UBA12059.UBA12059_sp001829185:0.00000000,GCA_001829245.1_Bacteria.p_Spirochaetota.c_Spirochaetia.o_Treponematales.f_UBA12059.g_UBA12059.UBA12059_sp001829185:0.00000000):0.00000000,(GCA_001830615.1_Bacteria.p_Spirochaetota.c_Spirochaetia.o_Treponematales.f_UBA12059.g_UBA12059.UBA12059_sp001829185:0.00000000,GCA_001830635.1_Bacteria.p_Spirochaetota.c_Spirochaetia.o_Treponematales.f_UBA12059.g_UBA12059.UBA12059_sp001829185:0.00000000):0.00000000):0.15801202):0.07287865):0.08751991):0.01072611):0.03697066):0.04819370):0.00983345):0.00989941):0.01184445):0.03689578):0.00000000,(((((((GCA_900101495.1_Bacteria.p_Firmicutes_A.c_Clostridia.o_Peptostreptococcales.f_Natronincolaceae.g_Alkaliphilus.Alkaliphilus_peptidifermentans:0.23704443,GCA_900111615.1_Bacteria.p_Firmicutes_A.c_Clostridia.o_Peptostreptococcales.f_Natronincolaceae.g_Natronincola_A.Natronincola_A_peptidivorans:0.17991413):0.04671949,GCA_001742305.1_Bacteria.p_Firmicutes_J.c_Desulfuribacillia.o_Desulfuribacillales.f_Desulfuribacillaceae.g_Desulfuribacillus_A.Desulfuribacillus_A_stibiiarsenatis:0.14165376):0.05182875,GCA_000699585.1_Bacteria.p_Firmicutes_A.c_Clostridia.o_Peptostreptococcales.f_Peptoclostridiaceae.g_Peptoclostridium.Peptoclostridium_litorale:0.24890695):0.05985293,(GCA_004195345.1_Bacteria.p_Firmicutes_A.c_Clostridia.o_Peptostreptococcales.f_.:0.24461532,(GCA_002367115.1_Bacteria.p_Firmicutes_A.c_Clostridia.o_Clostridiales.f_Clostridiaceae.g_Clostridium_J.Clostridium_J_tunisiense:0.00000000,GCA_002387895.1_Bacteria.p_Firmicutes_A.c_Clostridia.o_Clostridiales.f_Clostridiaceae.g_Clostridium_J.Clostridium_J_tunisiense:0.00000000):0.28950012):0.10157896):0.04267307,(GCA_001604475.1_Bacteria.p_Synergistota.c_Synergistia.o_Synergistales.f_Synergistaceae.g_Syner-03.Syner-03_sp002306075:0.02302868,((GCA_002428495.1_Bacteria.p_Synergistota.c_Synergistia.o_Synergistales.f_Synergistaceae.g_Syner-03.Syner-03_sp002428495:0.02462984,GCA_002839185.1_Bacteria.p_Synergistota.c_Synergistia.o_Synergistales.f_Synergistaceae.g_Syner-03.Syner-03_sp002839185:0.03304903):0.07475834,(GCA_002304835.1_Bacteria.p_Firmicutes_A.c_Clostridia.o_Peptostreptococcales.f_Anaerovoracaceae.g_UBA1422.UBA1422_sp002304835:0.02855612,(GCA_002397955.1_Bacteria.p_Synergistota.c_Synergistia.o_Synergistales.f_Synergistaceae.g_Syner-03.Syner-03_sp002316795:0.00000000,GCA_002408685.1_Bacteria.p_Synergistota.c_Synergistia.o_Synergistales.f_Synergistaceae.g_Syner-03.Syner-03_sp002316795:0.00000000):0.06610889):0.02878965):0.02651052):0.08454780):0.02613275,(2757320495_Bacteria.p_Spirochaetota.c_GWE2-31-10.o_GWE2-31-10.f_.:0.28417794,(GCA_001829535.1_Bacteria.p_Spirochaetota.c_GWE2-31-10.o_GWE2-31-10.f_GWE2-31-10.g_GWE2-31-10.GWE2-31-10_sp001829315:0.00000000,(GCA_001829345.1_Bacteria.p_Spirochaetota.c_GWE2-31-10.o_GWE2-31-10.f_GWE2-31-10.g_GWE2-31-10.GWE2-31-10_sp001829315:0.00000000,(GCA_001829315.1_Bacteria.p_Spirochaetota.c_GWE2-31-10.o_GWE2-31-10.f_GWE2-31-10.g_GWE2-31-10.GWE2-31-10_sp001829315:0.00000000,GCA_001829335.1_Bacteria.p_Spirochaetota.c_GWE2-31-10.o_GWE2-31-10.f_GWE2-31-10.g_GWE2-31-10.GWE2-31-10_sp001829315:0.00000000):0.00000000):0.00000000):0.11657017):0.13354178):0.04643079,((((((GCA_001595385.3_Bacteria.p_GWC2-55-46.c_GWC2-55-46.o_GWC2-55-46.f_GWC2-55-46.g_GWC2-55-46.GWC2-55-46_sp001595385:0.00000000,GCA_001795545.1_Bacteria.p_GWC2-55-46.c_GWC2-55-46.o_GWC2-55-46.f_GWC2-55-46.g_GWC2-55-46.GWC2-55-46_sp001595385:0.00000000):0.00000000,GCA_001798425.1_Bacteria.p_GWC2-55-46.c_GWC2-55-46.o_GWC2-55-46.f_GWC2-55-46.g_GWC2-55-46.GWC2-55-46_sp001595385:0.00000000):0.06020742,GCA_001797415.1_Bacteria.p_GWC2-55-46.c_GWC2-55-46.o_GWC2-55-46.f_GWC2-55-46.g_GWC2-55-46_A.GWC2-55-46_A_sp001797415:0.04140504):0.02150794,GCA_002418185.1_Bacteria.p_GWC2-55-46.c_GWC2-55-46.o_GWC2-55-46.f_GWC2-55-46.g_UBA5799.UBA5799_sp002418185:0.06375716):0.03031710,GCA_001795535.1_Bacteria.p_GWC2-55-46.c_GWC2-55-46.o_GWC2-55-46.f_GWC2-55-46.g_GWA2-54-12.GWA2-54-12_sp001795535:0.04621224):0.04144818,((((((((((2757320503_Bacteria.p_Desulfobacterota.c_Desulfobacteria.o_Desulfobacterales.f_Desulfobacteraceae.g_Desulfobacula.:0.03812155,GCA_001799395.1_Bacteria.p_Desulfobacterota.c_Desulfobacteria.o_Desulfobacterales.f_Desulfobacteraceae.g_Desulfobacula.Desulfobacula_sp001799395:0.00000010):0.02790555,(GCA_000350545.1_Bacteria.p_Desulfobacterota.c_Desulfobacteria.o_Desulfobacterales.f_Desulfobacteraceae.g_Desulfotignum.Desulfotignum_phosphitoxidans:0.00589180,GCA_000421285.1_Bacteria.p_Desulfobacterota.c_Desulfobacteria.o_Desulfobacterales.f_Desulfobacteraceae.g_Desulfotignum.Desulfotignum_balticum:0.00473835):0.08644624):0.00000000,(bacteria30015_Bacteria.p_Desulfobacterota.c_Desulfobacteria.o_Desulfobacterales.f_Desulfobacteraceae.g_Desulfobacula.:0.04739261,(GCA_000732885.1_Bacteria.p_Desulfobacterota.c_Desulfobacteria.o_Desulfobacterales.f_Desulfobacteraceae.g_Desulfobacula.:0.00000010,GCA_900105645.1_Bacteria.p_Desulfobacterota.c_Desulfobacteria.o_Desulfobacterales.f_Desulfobacteraceae.g_Desulfobacula.Desulfobacula_toluolica:0.06599410):0.01897660):0.01068101):0.01374003,(GCA_003647385.1_Bacteria.p_Desulfobacterota.c_Desulfobacteria.o_Desulfobacterales.f_Desulfobacteraceae.g_Desulfobacula.:0.00000000,GCA_003647485.1_Bacteria.p_Desulfobacterota.c_Desulfobacteria.o_Desulfobacterales.f_Desulfobacteraceae.g_Desulfobacula.:0.00000000):0.03362843):0.01793310,GCA_900176365.1_Bacteria.p_Desulfobacterota.c_Desulfobacteria.o_Desulfobacterales.f_Desulfobacteraceae.g_Desulfobacterium_A.Desulfobacterium_A_vacuolatum:0.12129071):0.01397069,(GCA_000420085.1_Bacteria.p_Desulfobacterota.c_Desulfobacteria.o_Desulfobacterales.f_Desulfobacteraceae.g_Desulfospira.Desulfospira_joergensenii:0.03414395,GCA_003354055.1_Bacteria.p_Desulfobacterota.c_Desulfobacteria.o_Desulfobacterales.f_Desulfobacteraceae.g_Desulfobacter.:0.09022181):0.01021776):0.05210416,GCA_900170035.1_Bacteria.p_Desulfobacterota.c_Desulfobacteria.o_Desulfobacterales.f_Desulfobacteraceae.g_Desulfamplus.Desulfamplus_magnetovallimortis:0.09890751):0.08325670,GCA_002796305.1_Bacteria.p_UBA10199.c_UBA10199.o_GCA-002796325.f_1-14-0-20-49-13.g_1-14-0-20-49-13.1-14-0-20-49-13_sp002796305:0.18084657):0.03600096,(((GCA_001778375.1_Bacteria.p_Firestonebacteria.c_D2-FULL-39-29.o_D2-FULL-39-29.f_D2-FULL-39-29.g_D2-FULL-39-29.D2-FULL-39-29_sp001778375:0.00000000,GCA_001780375.1_Bacteria.p_Firestonebacteria.c_D2-FULL-39-29.o_D2-FULL-39-29.f_D2-FULL-39-29.g_D2-FULL-39-29.D2-FULL-39-29_sp001778375:0.00000000):0.00912697,bacteria30036_Bacteria.p_Verrucomicrobiota.c_Lentisphaeria.o_Victivallales.f_GWF2-38-69.:0.05735513):0.09881124,(2757320497_Bacteria.p_Spirochaetota.c_UBA4802.o_.f_.:0.12150496,(GCA_002839285.1_Bacteria.p_Spirochaetota.c_UBA4802.o_UBA4802.f_UBA5550.g_UBA5550.UBA5550_sp002839285:0.18161722,(GCA_002753335.1_Bacteria.p_Nitrospirota.c_Thermodesulfovibrionia.o_Thermodesulfovibrionales.f_UBA9935.g_MYbin3.MYbin3_sp002753335:0.06048829,GCA_004321915.1_Bacteria.p_Nitrospirota.c_Thermodesulfovibrionia.o_Thermodesulfovibrionales.f_UBA9935.g_MYbin3.:0.09002849):0.07856860):0.01249505):0.02290597):0.03740521):0.02434045,(((((((((((((GCA_002781345.1_Bacteria.p_Nitrospirota.c_Thermodesulfovibrionia.o_Thermodesulfovibrionales.f_UBA1546.g_UBA1546.UBA1546_sp001871685:0.00000000,GCA_002790755.1_Bacteria.p_Nitrospirota.c_Thermodesulfovibrionia.o_Thermodesulfovibrionales.f_UBA1546.g_UBA1546.UBA1546_sp001871685:0.00000000):0.00000000,GCA_001871685.1_Bacteria.p_Nitrospirota.c_Thermodesulfovibrionia.o_Thermodesulfovibrionales.f_UBA1546.g_UBA1546.UBA1546_sp001871685:0.00000000):0.00000000,(GCA_002771505.1_Bacteria.p_Nitrospirota.c_Thermodesulfovibrionia.o_Thermodesulfovibrionales.f_UBA1546.g_UBA1546.UBA1546_sp001871685:0.00000000,(GCA_002780905.1_Bacteria.p_Nitrospirota.c_Thermodesulfovibrionia.o_Thermodesulfovibrionales.f_UBA1546.g_UBA1546.UBA1546_sp001871685:0.00000000,GCA_002783085.1_Bacteria.p_Nitrospirota.c_Thermodesulfovibrionia.o_Thermodesulfovibrionales.f_UBA1546.g_UBA1546.UBA1546_sp001871685:0.00000000):0.00000000):0.00000000):0.02842729,(GCA_001805105.1_Bacteria.p_Nitrospirota.c_Thermodesulfovibrionia.o_Thermodesulfovibrionales.f_UBA1546.g_UBA1546.UBA1546_sp001805105:0.00000000,(GCA_001803945.1_Bacteria.p_Nitrospirota.c_Thermodesulfovibrionia.o_Thermodesulfovibrionales.f_UBA1546.g_UBA1546.UBA1546_sp001805105:0.00000000,GCA_001805295.1_Bacteria.p_Nitrospirota.c_Thermodesulfovibrionia.o_Thermodesulfovibrionales.f_UBA1546.g_UBA1546.UBA1546_sp001805105:0.00000000):0.00000000):0.00893825):0.00996711,((GCA_001803605.1_Bacteria.p_Nitrospirota.c_Thermodesulfovibrionia.o_Thermodesulfovibrionales.f_UBA9935.g_GWB2-47-37.GWB2-47-37_sp001803635:0.00000000,GCA_001803635.1_Bacteria.p_Nitrospirota.c_Thermodesulfovibrionia.o_Thermodesulfovibrionales.f_UBA9935.g_GWB2-47-37.GWB2-47-37_sp001803635:0.00000000):0.04082254,(GCA_002897815.1_Bacteria.p_Nitrospirota.c_Thermodesulfovibrionia.o_Thermodesulfovibrionales.f_BMS3Bbin05.g_BMS3Bbin05.BMS3Bbin05_sp002897855:0.00000000,GCA_002897855.1_Bacteria.p_Nitrospirota.c_Thermodesulfovibrionia.o_Thermodesulfovibrionales.f_BMS3Bbin05.g_BMS3Bbin05.BMS3Bbin05_sp002897855:0.00000000):0.11057494):0.00689771):0.04691429,(((GCA_003156875.1_Bacteria.p_Nitrospirota.c_Thermodesulfovibrionia.o_Thermodesulfovibrionales.f_UBA9935.g_Fen-1308.Fen-1308_sp003170655:0.00000000,GCA_003158615.1_Bacteria.p_Nitrospirota.c_Thermodesulfovibrionia.o_Thermodesulfovibrionales.f_UBA9935.g_Fen-1308.Fen-1308_sp003170655:0.00000000):0.11775335,GCA_003170055.1_Bacteria.p_Nitrospirota.c_Thermodesulfovibrionia.o_Thermodesulfovibrionales.f_UBA9935.g_Fen-1308.Fen-1308_sp003170655:0.08426291):0.07540293,(GCA_002782115.1_Bacteria.p_CG2-30-53-67.c_CG2-30-53-67.o_CG2-30-53-67.f_CG2-30-53-67.g_CG2-30-53-67.CG2-30-53-67_sp001873285:0.00000000,(GCA_002781445.1_Bacteria.p_CG2-30-53-67.c_CG2-30-53-67.o_CG2-30-53-67.f_CG2-30-53-67.g_CG2-30-53-67.CG2-30-53-67_sp001873285:0.00000000,(GCA_001873285.1_Bacteria.p_CG2-30-53-67.c_CG2-30-53-67.o_CG2-30-53-67.f_CG2-30-53-67.g_CG2-30-53-67.CG2-30-53-67_sp001873285:0.00000000,GCA_002774505.1_Bacteria.p_CG2-30-53-67.c_CG2-30-53-67.o_CG2-30-53-67.f_CG2-30-53-67.g_CG2-30-53-67.CG2-30-53-67_sp001873285:0.00000000):0.00000000):0.00000000):0.10913307):0.02981421):0.01960749,(GCA_002407865.1_Bacteria.p_Spirochaetota.c_UBA4802.o_UBA4802.f_UBA5368.g_UBA5368.UBA5368_sp002407865:0.08655146,GCA_002839375.1_Bacteria.p_Spirochaetota.c_UBA4802.o_UBA4802.f_UBA5550.g_Spirochaetae-1.Spirochaetae-1_sp002839375:0.16839135):0.04671441):0.01225875,((GCA_001797355.1_Bacteria.p_GWC2-55-46.c_GWC2-55-46.o_GWC2-55-46.f_UBA9637.g_UBA10170.UBA10170_sp001798165:0.00000000,GCA_001798165.1_Bacteria.p_GWC2-55-46.c_GWC2-55-46.o_GWC2-55-46.f_UBA9637.g_UBA10170.UBA10170_sp001798165:0.00000000):0.07896688,((GCA_001798625.1_Bacteria.p_GWC2-55-46.c_GWC2-55-46.o_GWC2-55-46.f_UBA9637.g_UBA9637.UBA9637_sp001797665:0.00000000,GCA_001806225.1_Bacteria.p_GWC2-55-46.c_GWC2-55-46.o_GWC2-55-46.f_UBA9637.g_UBA9637.UBA9637_sp001797665:0.00000000):0.00000000,(GCA_001798155.1_Bacteria.p_GWC2-55-46.c_GWC2-55-46.o_GWC2-55-46.f_UBA9637.g_UBA9637.UBA9637_sp001797665:0.00000000,(GCA_001797585.1_Bacteria.p_GWC2-55-46.c_GWC2-55-46.o_GWC2-55-46.f_UBA9637.g_UBA9637.UBA9637_sp001797665:0.00000000,GCA_001797665.1_Bacteria.p_GWC2-55-46.c_GWC2-55-46.o_GWC2-55-46.f_UBA9637.g_UBA9637.UBA9637_sp001797665:0.00000000):0.00000000):0.00000000):0.03686462):0.06166411):0.00739555,GCA_002451165.1_Bacteria.p_Nitrospirota.c_Thermodesulfovibrionia.o_Thermodesulfovibrionales.f_UBA6898.g_UBA6898.UBA6898_sp002451165:0.12119583):0.01987898,(GCA_003234985.1_Bacteria.p_Nitrospirota.c_Thermodesulfovibrionia.o_Thermodesulfovibrionales.f_UBA6898.g_UBA6898.UBA6898_sp003252075:0.00000000,GCA_003252075.1_Bacteria.p_Nitrospirota.c_Thermodesulfovibrionia.o_Thermodesulfovibrionales.f_UBA6898.g_UBA6898.UBA6898_sp003252075:0.00000000):0.07747742):0.00000000,(GCA_001541255.1_Bacteria.p_Nitrospirota.c_Thermodesulfovibrionia.o_Thermodesulfovibrionales.f_Magnetobacteriaceae.g_HCH-1.HCH-1_sp001541255:0.00000000,GCA_002753435.1_Bacteria.p_Nitrospirota.c_Thermodesulfovibrionia.o_Thermodesulfovibrionales.f_Magnetobacteriaceae.g_HCH-1.HCH-1_sp001541255:0.00000000):0.07862869):0.00000000,((GCA_001797465.1_Bacteria.p_GWC2-55-46.c_GWC2-55-46.o_GWC2-55-46.f_GWC2-55-46.g_GWB2-55-19.GWB2-55-19_sp001797465:0.07389530,GCA_004321925.1_Bacteria.p_Nitrospirota.c_Thermodesulfovibrionia.o_Thermodesulfovibrionales.f_UBA6898.g_PALSA-1316.:0.16581607):0.02652020,(GCA_001829455.1_Bacteria.p_Spirochaetota.c_UBA4802.o_UBA4802.f_UBA5550.g_RBG-16-49-21.RBG-16-49-21_sp001829455:0.16134325,GCA_001829495.1_Bacteria.p_Spirochaetota.c_UBA4802.o_UBA4802.f_UBA5550.g_RBG-16-49-21.RBG-16-49-21_sp001829495:0.09027439):0.04016520):0.00956147):0.00938701,((bacteria23258_Bacteria.p_Bacteroidota.c_Bacteroidia.o_Bacteroidales.f_.:0.04965877,bacteria30005_Bacteria.p_Bacteroidota.c_Bacteroidia.o_Bacteroidales.f_UBA7960.:0.10706206):0.02755527,(((bacteria30003_Bacteria.p_Bacteroidota.c_Bacteroidia.o_Bacteroidales.f_FEN-979.g_FEN-979.:0.06323751,bacteria30004_Bacteria.p_Bacteroidota.c_Bacteroidia.o_Bacteroidales.f_FEN-979.g_FEN-979.:0.03029590):0.09354315,GCA_002840935.1_Bacteria.p_Bacteroidota.c_Bacteroidia.o_Bacteroidales.f_GWA2-32-17.g_GCA-002840935.GCA-002840935_sp002840935:0.16054970):0.01331703,(((((GCA_003003035.1_Bacteria.p_Bacteroidota.c_Bacteroidia.o_Bacteroidales.f_Marinilabiliaceae.g_Marinilabilia.Marinilabilia_salmonicolor_A:0.00000000,GCA_003337725.1_Bacteria.p_Bacteroidota.c_Bacteroidia.o_Bacteroidales.f_Marinilabiliaceae.g_Marinilabilia.Marinilabilia_salmonicolor_A:0.00000000):0.09620831,bacteria30006_Bacteria.p_Bacteroidota.c_Bacteroidia.o_Bacteroidales.f_UBA7960.:0.07563280):0.02802511,(GCA_001769785.1_Bacteria.p_Bacteroidota.c_Bacteroidia.o_Bacteroidales.f_GWF2-35-48.g_GWF2-35-48.GWF2-35-48_sp001769125:0.00000000,(GCA_001769125.1_Bacteria.p_Bacteroidota.c_Bacteroidia.o_Bacteroidales.f_GWF2-35-48.g_GWF2-35-48.GWF2-35-48_sp001769125:0.00000000,GCA_001769395.1_Bacteria.p_Bacteroidota.c_Bacteroidia.o_Bacteroidales.f_GWF2-35-48.g_GWF2-35-48.GWF2-35-48_sp001769125:0.00000000):0.00000000):0.14913041):0.00000013,(GCA_001768155.1_Bacteria.p_Bacteroidota.c_Bacteroidia.o_Bacteroidales.f_GWF2-33-38.g_GWA2-31-9.GWA2-31-9_sp001768155:0.04959834,(GCA_001769035.1_Bacteria.p_Bacteroidota.c_Bacteroidia.o_Bacteroidales.f_GWA2-32-17.g_GWA2-32-17.GWA2-32-17_sp001769035:0.06889698,GCA_002771395.1_Bacteria.p_Bacteroidota.c_Bacteroidia.o_Bacteroidales.f_GWA2-32-17.g_GWA2-32-17.GWA2-32-17_sp002771395:0.05841279):0.02951259):0.05062276):0.03578197,((((((GCA_003154475.1_Bacteria.p_Actinobacteriota.c_UBA1414.o_UBA1414.f_UBA1414.g_Fen731.Fen731_sp003155275:0.00000000,GCA_003155275.1_Bacteria.p_Actinobacteriota.c_UBA1414.o_UBA1414.f_UBA1414.g_Fen731.Fen731_sp003155275:0.00000000):0.10472645,bacteria30001_Bacteria.p_Actinobacteriota.c_UBA1414.o_UBA1414.f_UBA1414.g_Fen731.:0.05328045):0.13603798,GCA_004376575.1_Bacteria.p_TA06.c_DG-26.o_.f_.:0.08352740):0.06134555,GCA_004375785.1_Bacteria.p_WOR-3_B.c_.o_.f_.:0.04627161):0.04772282,GCA_001800325.1_Bacteria.p_Elusimicrobiota.c_Endomicrobia.o_CG1-02-37-114.f_XYA2-FULL-39-19.g_OXYB2-FULL-48-7.:0.10222856):0.02528393,((((((GCA_003141895.1_Bacteria.p_Bacteroidota.c_Bacteroidia.o_Bacteroidales.f_vadinHA17.g_LD21.LD21_sp003141895:0.05018753,GCA_003157015.1_Bacteria.p_Bacteroidota.c_Bacteroidia.o_Bacteroidales.f_vadinHA17.g_LD21.LD21_sp003157015:0.03956215):0.01843578,GCA_003141495.1_Bacteria.p_Bacteroidota.c_Bacteroidia.o_Bacteroidales.f_vadinHA17.g_LD21.LD21_sp003141495:0.00000000):0.00000000,(GCA_003141595.1_Bacteria.p_Bacteroidota.c_Bacteroidia.o_Bacteroidales.f_vadinHA17.g_LD21.LD21_sp003142255:0.00000000,GCA_003142255.1_Bacteria.p_Bacteroidota.c_Bacteroidia.o_Bacteroidales.f_vadinHA17.g_LD21.LD21_sp003142255:0.00000000):0.00951107):0.00000000,GCA_003141755.1_Bacteria.p_Bacteroidota.c_Bacteroidia.o_Bacteroidales.f_vadinHA17.g_LD21.LD21_sp003141525:0.01902079):0.02703473,GCA_002319915.1_Bacteria.p_Bacteroidota.c_Bacteroidia.o_Bacteroidales.f_vadinHA17.g_LD21.LD21_sp002319915:0.04544980):0.02391560,(GCA_003245695.1_Bacteria.p_Bacteroidota.c_Bacteroidia.o_Bacteroidales.f_vadinHA17.g_SR-FBR-E99.SR-FBR-E99_sp003245695:0.07803638,((GCA_003152875.1_Bacteria.p_Bacteroidota.c_UBA10030.o_UBA10030.f_UBA6906.g_Fen-1262.Fen-1262_sp003152875:0.00000000,GCA_003155505.1_Bacteria.p_Bacteroidota.c_UBA10030.o_UBA10030.f_UBA6906.g_Fen-1262.Fen-1262_sp003152875:0.00000000):0.12185878,((((GCA_003157835.1_Bacteria.p_Bacteroidota.c_UBA10030.o_UBA10030.f_UBA10030.g_Fen-1254.Fen-1254_sp003162695:0.00000000,GCA_003161915.1_Bacteria.p_Bacteroidota.c_UBA10030.o_UBA10030.f_UBA10030.g_Fen-1254.Fen-1254_sp003162695:0.00000000):0.00000000,GCA_003162695.1_Bacteria.p_Bacteroidota.c_UBA10030.o_UBA10030.f_UBA10030.g_Fen-1254.Fen-1254_sp003162695:0.01877528):0.00000000,GCA_003158535.1_Bacteria.p_Bacteroidota.c_UBA10030.o_UBA10030.f_UBA10030.g_Fen-1254.Fen-1254_sp003162695:0.00000000):0.06889735,((GCA_003153795.1_Bacteria.p_Bacteroidota.c_UBA10030.o_UBA10030.f_UBA10030.g_Fen-1298.Fen-1298_sp003155495:0.00000000,GCA_003155495.1_Bacteria.p_Bacteroidota.c_UBA10030.o_UBA10030.f_UBA10030.g_Fen-1298.Fen-1298_sp003155495:0.00000000):0.06476426,(GCA_003142575.1_Bacteria.p_Bacteroidota.c_UBA10030.o_UBA10030.f_UBA10030.g_Fen-1298.Fen-1298_sp003142575:0.02250036,(GCA_003142475.1_Bacteria.p_Bacteroidota.c_UBA10030.o_UBA10030.f_UBA10030.g_Fen-1298.Fen-1298_sp003142475:0.00000000,GCA_003142715.1_Bacteria.p_Bacteroidota.c_UBA10030.o_UBA10030.f_UBA10030.g_Fen-1298.Fen-1298_sp003142475:0.00000000):0.08582811):0.02912484):0.04253295):0.02477751):0.05427965):0.00000000):0.05456214):0.03290053):0.01832844):0.01169334):0.03919451):0.00000000):0.05245720):0.02631160):0.02186693):0.01036029,(((GCA_001829215.1_Bacteria.p_Spirochaetota.c_Spirochaetia.o_Spirochaetales.f_RBG-16-67-19.:0.00990967,GCA_001829505.1_Bacteria.p_Spirochaetota.c_Spirochaetia.o_Spirochaetales.f_RBG-16-67-19.:0.00000000):0.08292492,GCA_003164335.1_Bacteria.p_Fibrobacterota.c_Chitinivibrionia.o_Chitinivibrionales.f_Chitinispirillaceae.g_BOG-1184.BOG-1184_sp003164335:0.14216661):0.01011762,(((((GCA_003153725.1_Bacteria.p_Acidobacteriota.c_Aminicenantia.o_Aminicenantales.f_UBA4085.g_UBA4085.UBA4085_sp003154255:0.00000010,GCA_003154255.1_Bacteria.p_Acidobacteriota.c_Aminicenantia.o_Aminicenantales.f_UBA4085.g_UBA4085.UBA4085_sp003154255:0.00000000):0.14435472,GCA_002383325.1_Bacteria.p_Acidobacteriota.c_Aminicenantia.o_Aminicenantales.f_UBA4085.g_UBA4085.UBA4085_sp002383325:0.09669047):0.03625274,GCA_003141555.1_Bacteria.p_Acidobacteriota.c_Aminicenantia.o_Aminicenantales.f_UBA4085.g_FEN-413.FEN-413_sp003141555:0.14436320):0.01164345,bacteria23315_Bacteria.p_Acidobacteriota.c_Aminicenantia.o_Aminicenantales.f_UBA4085.:0.15567336):0.01066273,(((((((((((((((((((GCA_000430905.1_Archaea.p_Halobacterota.c_Methanomicrobia.o_Methanomicrobiales.f_Methanocorpusculaceae.g_Methanocorpusculum.Methanocorpusculum_parvum:0.00000009,GCA_002498705.1_Archaea.p_Halobacterota.c_Methanomicrobia.o_Methanomicrobiales.f_Methanocorpusculaceae.g_Methanocorpusculum.Methanocorpusculum_sp002498375:0.00000009):0.00966287,GCA_002287215.1_Archaea.p_Halobacterota.c_Methanomicrobia.o_Methanomicrobiales.f_Methanocorpusculaceae.g_Methanocorpusculum.Methanocorpusculum_parvum:0.01911628):0.00000000,GCA_002498375.1_Archaea.p_Halobacterota.c_Methanomicrobia.o_Methanomicrobiales.f_Methanocorpusculaceae.g_Methanocorpusculum.Methanocorpusculum_sp002498375:0.01918256):0.01919735,(GCA_002499025.1_Archaea.p_Halobacterota.c_Methanomicrobia.o_Methanomicrobiales.f_Methanoregulaceae.g_Methanoregula.Methanoregula_sp002502245:0.00000000,(GCA_002498295.1_Archaea.p_Halobacterota.c_Methanomicrobia.o_Methanomicrobiales.f_Methanoregulaceae.g_Methanoregula.Methanoregula_sp002502245:0.00000000,(GCA_002506145.1_Archaea.p_Halobacterota.c_Methanomicrobia.o_Methanomicrobiales.f_Methanoregulaceae.g_Methanoregula.Methanoregula_sp002502245:0.00000000,GCA_002506785.1_Archaea.p_Halobacterota.c_Methanomicrobia.o_Methanomicrobiales.f_Methanoregulaceae.g_Methanoregula.Methanoregula_sp002502245:0.00000000):0.00000000):0.00000000):0.06879165):0.00000000,(GCA_002506085.1_Archaea.p_Halobacterota.c_Methanomicrobia.o_Methanomicrobiales.f_Methanocorpusculaceae.g_Methanocorpusculum.Methanocorpusculum_sp002506085:0.00957454,GCA_002835825.1_Archaea.p_Halobacterota.c_Methanomicrobia.o_Methanomicrobiales.f_Methanoregulaceae.g_Methanoregula.Methanoregula_sp002835825:0.02891916):0.00000000):0.00000000,GCA_002508495.1_Archaea.p_Halobacterota.c_Methanomicrobia.o_Methanomicrobiales.f_Methanoregulaceae.g_Methanoregula.Methanoregula_sp002508495:0.01929107):0.01920649,GCA_003157895.1_Archaea.p_Halobacterota.c_Methanomicrobia.o_Methanomicrobiales.f_Methanoregulaceae.g_Methanoregula.Methanoregula_sp003157895:0.02883656):0.00000000,GCA_002509495.1_Archaea.p_Halobacterota.c_Methanomicrobia.o_Methanomicrobiales.f_Methanoregulaceae.g_Methanolinea.Methanolinea_sp002509495:0.01919886):0.00974241,(GCA_002067035.1_Archaea.p_Halobacterota.c_Methanomicrobia.o_Methanomicrobiales.f_Methanoregulaceae.g_Methanoregula.:0.00000010,GCA_002067645.1_Archaea.p_Halobacterota.c_Methanomicrobia.o_Methanomicrobiales.f_Methanoregulaceae.g_Methanoregula.:0.01919301):0.00957732):0.00948091,(GCA_002067895.1_Archaea.p_Halobacterota.c_Methanomicrobia.o_Methanomicrobiales.f_Methanoregulaceae.:0.07837004,(GCA_002499825.1_Archaea.p_Halobacterota.c_Methanomicrobia.o_Methanomicrobiales.f_Methanoregulaceae.g_Methanolinea.Methanolinea_sp002506105:0.00000000,(GCA_002498825.1_Archaea.p_Halobacterota.c_Methanomicrobia.o_Methanomicrobiales.f_Methanoregulaceae.g_Methanolinea.Methanolinea_sp002506105:0.00000000,(GCA_002502975.1_Archaea.p_Halobacterota.c_Methanomicrobia.o_Methanomicrobiales.f_Methanoregulaceae.g_Methanolinea.Methanolinea_sp002506105:0.00000000,(GCA_002506105.1_Archaea.p_Halobacterota.c_Methanomicrobia.o_Methanomicrobiales.f_Methanoregulaceae.g_Methanolinea.Methanolinea_sp002506105:0.00000000,GCA_002509505.1_Archaea.p_Halobacterota.c_Methanomicrobia.o_Methanomicrobiales.f_Methanoregulaceae.g_Methanolinea.Methanolinea_sp002506105:0.00000000):0.00000000):0.00000000):0.00000000):0.04260934):0.01973815):0.01988139,(GCA_002502735.1_Archaea.p_Halobacterota.c_Methanomicrobia.o_Methanomicrobiales.f_Methanoregulaceae.g_Methanoregula.Methanoregula_sp002502735:0.02906782,GCA_003170075.1_Archaea.p_Halobacterota.c_Methanomicrobia.o_Methanomicrobiales.f_Methanoregulaceae.g_Methanoregula.Methanoregula_sp003170075:0.06910213):0.02904356):0.00960237,(((GCA_001714685.2_Archaea.p_Halobacterota.c_Methanosarcinia.o_Methanosarcinales.f_Methanosarcinaceae.g_Methanosarcina.Methanosarcina_sp001714685:0.06821388,GCA_002508425.1_Archaea.p_Halobacterota.c_Methanosarcinia.o_Methanosarcinales.f_Methanosarcinaceae.g_Methanomethylovorans.Methanomethylovorans_sp002508425:0.03911176):0.02245368,GCA_000328665.1_Archaea.p_Halobacterota.c_Methanosarcinia.o_Methanosarcinales.f_Methanosarcinaceae.g_Methanomethylovorans.Methanomethylovorans_hollandica:0.00000000):0.05521028,((GCA_000013445.1_Archaea.p_Halobacterota.c_Methanomicrobia.o_Methanomicrobiales.f_Methanospirillaceae.g_Methanospirillum.Methanospirillum_hungatei:0.04093898,GCA_003173355.1_Archaea.p_Halobacterota.c_Methanomicrobia.o_Methanomicrobiales.f_Methanospirillaceae.g_Methanospirillum.Methanospirillum_lacunae:0.09822851):0.00000000,((GCA_002495055.1_Archaea.p_Halobacterota.c_Methanomicrobia.o_Methanomicrobiales.f_Methanoregulaceae.g_Methanoregula.Methanoregula_sp002495055:0.04504088,GCA_003153835.1_Archaea.p_Halobacterota.c_Methanomicrobia.o_Methanomicrobiales.f_Methanoregulaceae.g_Methanoregula.Methanoregula_sp003154335:0.03127870):0.00959613,((2757320509_Archaea.p_Halobacterota.c_Methanomicrobia.o_Methanomicrobiales.f_Methanoregulaceae.g_Methanoregula.:0.04769560,GCA_002839675.1_Archaea.p_Halobacterota.c_Methanomicrobia.o_Methanomicrobiales.f_Methanoregulaceae.g_Methanoregula.Methanoregula_sp002839675:0.00933453):0.01187896,(GCA_001412355.1_Archaea.p_Halobacterota.c_Methanomicrobia.o_Methanomicrobiales.f_Methanomicrobiaceae.g_LKUD01.LKUD01_sp001412355:0.03995016,GCA_002067485.1_Archaea.p_Halobacterota.c_Methanomicrobia.o_Methanomicrobiales.f_Methanoregulaceae.g_Methanolinea.:0.02834893):0.00961735):0.00000000):0.02327162):0.01907392):0.00000000):0.02885358,(bacteria30007_Bacteria.p_Chloroflexota.c_Dehalococcoidia.o_Dehalococcoidales.f_UBA5627.:0.08345909,GCA_003597995.1_Bacteria.p_Chloroflexota.c_Dehalococcoidia.o_Dehalococcoidales.f_UBA5627.:0.05271181):0.06101003):0.00000000,GCA_001577565.1_Archaea.p_Halobacterota.c_Methanosarcinia.o_Methanosarcinales.f_Methanosarcinaceae.g_Methanolobus.Methanolobus_sp001577565:0.09806210):0.03764789,GCA_002435875.1_Bacteria.p_Chloroflexota.c_Anaerolineae.o_UBA2200.f_UBA2200.g_UBA6131.UBA6131_sp002435875:0.13299155):0.00099971,((((GCA_000063445.1_Archaea.p_Halobacterota.c_Methanocellia.o_Methanocellales.f_Methanocellaceae.g_Methanocella_A.Methanocella_A_arvoryzae:0.08184274,GCA_002067315.1_Archaea.p_Halobacterota.c_Methanocellia.o_Methanocellales.f_Methanocellaceae.g_Methanocella_A.:0.08363931):0.02653649,GCA_002753225.1_Bacteria.p_Desulfobacterota.c_Desulfobacteria.o_Desulfobacterales.f_YD0425bin51.g_YD0425bin51.YD0425bin51_sp002753225:0.09039682):0.01705254,(GCA_002839545.1_Archaea.p_Halobacterota.c_Methanosarcinia.o_Methanosarcinales.f_Methanoperedenaceae.g_Methanoperedens_A.Methanoperedens_A_sp002839545:0.04220660,GCA_003104905.1_Archaea.p_Halobacterota.c_Methanosarcinia.o_Methanosarcinales.f_Methanoperedenaceae.g_Methanoperedens.Methanoperedens_sp003104905:0.08476289):0.04842749):0.00969281,((((GCA_001050275.1_Bacteria.p_Chloroflexota.c_Anaerolineae.o_Anaerolineales.f_Anaerolineaceae.g_Leptolinea.Leptolinea_tardivitalis:0.00000000,GCA_001306095.1_Bacteria.p_Chloroflexota.c_Anaerolineae.o_Anaerolineales.f_Anaerolineaceae.g_Leptolinea.Leptolinea_tardivitalis:0.00000000):0.10016975,GCA_001303785.1_Bacteria.p_WOR-3.c_WOR-3.o_SM23-42.f_SM23-42.g_SM23-42.SM23-42_sp001303785:0.05911520):0.02846977,(GCA_003819755.1_Bacteria.p_Acidobacteriota.c_UBA6911.o_UBA6911.f_.:0.03854115,GCA_003820265.1_Bacteria.p_Acidobacteriota.c_UBA6911.o_UBA6911.f_.:0.06023086):0.01959901):0.01875019,(((GCA_001595815.1_Archaea.p_Euryarchaeota.c_Thermococci.o_Methanofastidiosales.f_.:0.06823058,GCA_004377365.1_Bacteria.p_Chloroflexota.c_Anaerolineae.o_UBA7937.f_.:0.00000009):0.02970197,(GCA_002380735.1_Bacteria.p_Chloroflexota.c_Anaerolineae.o_UBA4142.f_UBA4142.g_UBA4142.UBA4142_sp002400365:0.00000000,GCA_002400365.1_Bacteria.p_Chloroflexota.c_Anaerolineae.o_UBA4142.f_UBA4142.g_UBA4142.UBA4142_sp002400365:0.00000000):0.01889008):0.00934160,(GCA_002796565.1_Bacteria.p_Chloroflexota.c_Anaerolineae.o_Anaerolineales.f_envOPS12.g_CG2-30-58-95.:0.04606305,(GCA_002294405.1_Bacteria.p_Chloroflexota.c_Anaerolineae.o_Anaerolineales.f_envOPS12.g_UBA877.UBA877_sp002294405:0.03745137,(GCA_001796335.1_Bacteria.p_Chloroflexota.c_Anaerolineae.o_Anaerolineales.f_envOPS12.g_UBA12087.UBA12087_sp001796335:0.00000000,(GCA_001794965.1_Bacteria.p_Chloroflexota.c_Anaerolineae.o_Anaerolineales.f_envOPS12.g_UBA12087.UBA12087_sp001796335:0.00000000,GCA_001796365.1_Bacteria.p_Chloroflexota.c_Anaerolineae.o_Anaerolineales.f_envOPS12.g_UBA12087.UBA12087_sp001796335:0.00000000):0.00000000):0.08503170):0.03568188):0.02337419):0.01966730):0.01066555):0.00964255):0.00998141,(GCA_002327925.1_Bacteria.p_Chloroflexota.c_Anaerolineae.o_UBA2200.f_UBA2200.g_UBA2200.UBA2200_sp002327925:0.15752411,(((GCA_001303955.1_Bacteria.p_Bacteroidota.c_Bacteroidia.o_Bacteroidales.f_SM23-62.g_SM23-62.SM23-62_sp001303955:0.15011886,BARM-13_hgcA:0.12129311):0.05892927,GCA_004525545.1_Archaea.p_Thermoplasmatota.c_Thermoplasmata.o_Methanomassiliicoccales.f_UBA472.g_UBA472.:0.17106375):0.00605003,(GCA_002498285.1_Archaea.p_Thermoplasmatota.c_Thermoplasmata.o_Methanomassiliicoccales.f_Methanomassiliicoccaceae.g_DTU008.DTU008_sp002498285:0.00965197,((GCA_001512965.1_Archaea.p_Thermoplasmatota.c_Thermoplasmata.o_Methanomassiliicoccales.f_Methanomassiliicoccaceae.g_DTU008.DTU008_sp001512965:0.00000000,GCA_002494705.1_Archaea.p_Thermoplasmatota.c_Thermoplasmata.o_Methanomassiliicoccales.f_Methanomassiliicoccaceae.g_DTU008.DTU008_sp001512965:0.00000000):0.00965901,(GCA_001421185.1_Archaea.p_Thermoplasmatota.c_Thermoplasmata.o_Methanomassiliicoccales.f_Methanomassiliicoccaceae.g_DTU008.DTU008_sp001421185:0.01929263,(((GCA_000308215.1_Archaea.p_Thermoplasmatota.c_Thermoplasmata.o_Methanomassiliicoccales.f_Methanomassiliicoccaceae.g_Methanomassiliicoccus.Methanomassiliicoccus_luminyensis:0.03645741,GCA_002067045.1_Archaea.p_Thermoplasmatota.c_Thermoplasmata.o_Methanomassiliicoccales.f_UBA472.g_UBA472.:0.10219222):0.01221542,GCA_002508545.1_Archaea.p_Thermoplasmatota.c_Thermoplasmata.o_Methanomassiliicoccales.f_Methanomassiliicoccaceae.g_Methanomassiliicoccus.Methanomassiliicoccus_sp002508545:0.04851048):0.00929493,((GCA_002495585.1_Archaea.p_Thermoplasmatota.c_Thermoplasmata.o_Methanomassiliicoccales.f_Methanomassiliicoccaceae.g_DTU008.DTU008_sp002504525:0.00000000,GCA_002496345.1_Archaea.p_Thermoplasmatota.c_Thermoplasmata.o_Methanomassiliicoccales.f_Methanomassiliicoccaceae.g_DTU008.DTU008_sp002504525:0.00000000):0.00000000,(GCA_002502005.1_Archaea.p_Thermoplasmatota.c_Thermoplasmata.o_Methanomassiliicoccales.f_Methanomassiliicoccaceae.g_DTU008.DTU008_sp002504525:0.00000000,(GCA_002504525.1_Archaea.p_Thermoplasmatota.c_Thermoplasmata.o_Methanomassiliicoccales.f_Methanomassiliicoccaceae.g_DTU008.DTU008_sp002504525:0.00000000,GCA_002505225.1_Archaea.p_Thermoplasmatota.c_Thermoplasmata.o_Methanomassiliicoccales.f_Methanomassiliicoccaceae.g_DTU008.DTU008_sp002504525:0.00000000):0.00000000):0.00000000):0.04733096):0.01059574):0.00962910):0.00943479):0.01965815):0.00000000):0.00000000):0.01070805,GCA_002067865.1_Archaea.p_Thermoplasmatota.c_Thermoplasmata.o_Methanomassiliicoccales.f_UBA472.:0.20104855):0.04012036,((((GCA_003555325.1_Archaea.p_Halobacterota.c_Methanosarcinia.o_Methanosarcinales.f_Methanosarcinaceae.g_Methanosalsum.:0.00000000,GCA_003838235.1_Archaea.p_Halobacterota.c_Methanosarcinia.o_Methanosarcinales.f_Methanosarcinaceae.g_Methanosalsum.:0.00942218):0.16526103,BARM-18_hgcA:0.03780475):0.04835540,GCA_002774365.1_Bacteria.p_Margulisbacteria.c_WOR-1.o_O2-12-FULL-45-9.f_O2-12-FULL-45-9.g_GCA-2774365.GCA-2774365_sp002774365:0.16260089):0.05125266,((((((GCA_001799895.1_Bacteria.p_Elusimicrobiota.c_Elusimicrobia.o_Elusimicrobiales.f_UBA9959.g_UBA9959.UBA9959_sp001799895:0.00981609,GCA_002840355.1_Bacteria.p_Elusimicrobiota.c_Elusimicrobia.o_Elusimicrobiales.f_UBA9959.g_UBA9959.UBA9959_sp002840355:0.04876982):0.00000000,GCA_001799735.1_Bacteria.p_Elusimicrobiota.c_Elusimicrobia.o_Elusimicrobiales.f_UBA9959.g_UBA9959.UBA9959_sp001799735:0.00965811):0.01133470,(GCA_001799645.1_Bacteria.p_Elusimicrobiota.c_Elusimicrobia.o_Elusimicrobiales.f_UBA9959.g_UBA9959.UBA9959_sp001799715:0.00000000,GCA_001799715.1_Bacteria.p_Elusimicrobiota.c_Elusimicrobia.o_Elusimicrobiales.f_UBA9959.g_UBA9959.UBA9959_sp001799715:0.00000000):0.02754752):0.02326575,(GCA_001799795.1_Bacteria.p_Elusimicrobiota.c_Elusimicrobia.o_Elusimicrobiales.f_UBA9959.g_UBA9959.UBA9959_sp001799795:0.06969472,(GCA_001871115.1_Bacteria.p_Elusimicrobiota.c_Elusimicrobia.o_Elusimicrobiales.f_UBA9959.g_UBA9959.UBA9959_sp001871115:0.00000000,(GCA_002322475.1_Bacteria.p_Elusimicrobiota.c_Elusimicrobia.o_UBA1565.f_UBA1565.g_UBA1565.UBA1565_sp002790095:0.00000000,GCA_002793335.1_Bacteria.p_Elusimicrobiota.c_Elusimicrobia.o_Elusimicrobiales.f_UBA9959.g_UBA9959.UBA9959_sp001871115:0.00000000):0.00000000):0.08353020):0.02639177):0.08138692,(GCA_001770075.1_Bacteria.p_Bdellovibrionota.c_Bacteriovoracia.o_UBA1018.f_UBA1018.g_XYD1-FULL-55-31.XYD1-FULL-55-31_sp001770175:0.00000000,GCA_001770175.1_Bacteria.p_Bdellovibrionota.c_Bacteriovoracia.o_UBA1018.f_UBA1018.g_XYD1-FULL-55-31.XYD1-FULL-55-31_sp001770175:0.00000000):0.20781909):0.02028087,((GCA_003353835.1_Bacteria.p_Verrucomicrobiota.c_Kiritimatiellae.o_UBA8416.f_UBA8416.:0.18888009,BARM-19_hgcA:0.10565448):0.04445500,(bacteria30011_Bacteria.p_Firmicutes_A.c_Clostridia.o_Acetivibrionales.f_Ruminiclostridiaceae_A.:0.13780894,(((((((((((((GCA_000210155.1_Bacteria.p_Desulfuromonadota.c_Desulfuromonadia.o_Geobacterales.f_Geobacteraceae.g_Geobacter.Geobacter_sulfurreducens:0.00000000,GCA_000961035.1_Bacteria.p_Desulfuromonadota.c_Desulfuromonadia.o_Geobacterales.f_Geobacteraceae.g_Geobacter.Geobacter_sulfurreducens:0.00000000):0.00000000,GCA_000007985.2_Bacteria.p_Desulfuromonadota.c_Desulfuromonadia.o_Geobacterales.f_Geobacteraceae.g_Geobacter.Geobacter_sulfurreducens:0.00000000):0.00000000,(GCA_002482655.1_Bacteria.p_Desulfuromonadota.c_Desulfuromonadia.o_Geobacterales.f_Geobacteraceae.g_Geobacter.Geobacter_sulfurreducens:0.00000000,GCA_003574175.1_Bacteria.p_Desulfuromonadota.c_Desulfuromonadia.o_Geobacterales.f_Geobacteraceae.g_Geobacter.Geobacter_sulfurreducens:0.00946578):0.00000000):0.00990824,(GCA_000816575.1_Bacteria.p_Desulfuromonadota.c_Desulfuromonadia.o_Geobacterales.f_Geobacteraceae.g_Geobacter.Geobacter_anodireducens:0.00000000,GCA_001628815.1_Bacteria.p_Desulfuromonadota.c_Desulfuromonadia.o_Geobacterales.f_Geobacteraceae.g_Geobacter.Geobacter_anodireducens:0.00000000):0.01881177):0.04428573,GCA_003712145.1_Bacteria.p_Desulfuromonadota.c_Desulfuromonadia.o_Geobacterales.f_Geobacteraceae.g_Geobacter.:0.05613101):0.01776213,(GCA_000012925.1_Bacteria.p_Desulfuromonadota.c_Desulfuromonadia.o_Geobacterales.f_Geobacteraceae.g_Geobacter.Geobacter_metallireducens:0.00000000,GCA_000243475.2_Bacteria.p_Desulfuromonadota.c_Desulfuromonadia.o_Geobacterales.f_Geobacteraceae.g_Geobacter.Geobacter_metallireducens:0.00000000):0.03929660):0.03959967,(GCA_001803705.1_Bacteria.p_Nitrospirota.c_UBA9217.o_UBA9217.f_UBA9217.g_GWC2-56-14.GWC2-56-14_sp001803705:0.11147059,(GCA_000016745.1_Bacteria.p_Desulfuromonadota.c_Desulfuromonadia.o_Geobacterales.f_Geobacteraceae.g_Geobacter_B.Geobacter_B_uraniireducens:0.00951671,(GCA_003314535.1_Bacteria.p_Desulfuromonadota.c_Desulfuromonadia.o_Geobacterales.f_Geobacteraceae.g_UBA4078.UBA4078_sp003314535:0.05909084,(GCA_002419385.1_Bacteria.p_Desulfuromonadota.c_Desulfuromonadia.o_Geobacterales.f_Geobacteraceae.g_UBA4078.UBA4078_sp002419385:0.00000000,(GCA_002347465.1_Bacteria.p_Desulfuromonadota.c_Desulfuromonadia.o_Geobacterales.f_Geobacteraceae.g_UBA4078.UBA4078_sp002419385:0.00000000,GCA_002381895.1_Bacteria.p_Desulfuromonadota.c_Desulfuromonadia.o_Geobacterales.f_Geobacteraceae.g_UBA4078.UBA4078_sp002419385:0.00000000):0.00000000):0.07706752):0.06690434):0.01978738):0.00000015):0.01913606,((((GCA_002382705.1_Bacteria.p_Desulfuromonadota.c_Desulfuromonadia.o_Geobacterales.f_Pelobacteraceae.g_Pelobacter_D.Pelobacter_D_sp002382705:0.13685991,GCA_003151775.1_Bacteria.p_Desulfuromonadota.c_Desulfuromonadia.o_Geobacterales.f_Pelobacteraceae.g_PALSA-1151.PALSA-1151_sp003151775:0.02323200):0.03674050,bacteria30018_Bacteria.p_Desulfuromonadota.c_Desulfuromonadia.o_Geobacterales.f_Pelobacteraceae.g_UBA8499.:0.04002645):0.01779447,(GCA_002067815.1_Bacteria.p_Desulfobacterota.c_Syntrophia.o_Syntrophales.f_Syntrophaceae.g_Syntrophus.:0.09247438,GCA_003247215.1_Bacteria.p_Desulfuromonadota.c_Desulfuromonadia.o_Desulfuromonadales.f_Geopsychrobacteraceae.g_Malonomonas.Malonomonas_rubra_A:0.10915106):0.01040042):0.01180170,(GCA_900187405.1_Bacteria.p_Desulfuromonadota.c_Desulfuromonadia.o_Geobacterales.f_Geobacteraceae.g_DSM-9736.DSM-9736_sp900187405:0.05965287,(((GCA_000022265.1_Bacteria.p_Desulfuromonadota.c_Desulfuromonadia.o_Geobacterales.f_Geobacteraceae.g_Geobacter_B.Geobacter_B_daltonii:0.00000009,GCA_001311985.1_Bacteria.p_Desulfuromonadota.c_Desulfuromonadia.o_Geobacterales.f_Geobacteraceae.g_Geobacter_B.Geobacter_B_toluenoxydans:0.00971250):0.05893598,GCA_000817955.1_Bacteria.p_Desulfuromonadota.c_Desulfuromonadia.o_Geobacterales.f_Geobacteraceae.g_Geobacter.Geobacter_pickeringii:0.01962504):0.00982515,(GCA_003574885.1_Bacteria.p_Desulfuromonadota.c_Desulfuromonadia.o_Geobacterales.f_Geobacteraceae.:0.10488678,(GCA_001799505.1_Bacteria.p_Desulfuromonadota.c_Desulfuromonadia.o_Geobacterales.f_Pelobacteraceae.g_Pelobacter_C.Pelobacter_C_sp001824455:0.15160331,GCA_002322035.1_Bacteria.p_Desulfuromonadota.c_Desulfuromonadia.o_Geobacterales.f_Pelobacteraceae.g_UBA1603.UBA1603_sp002322035:0.14002624):0.03249662):0.08017072):0.00000000):0.01907008):0.00000000):0.01011911,(GCA_003250235.1_Bacteria.p_Desulfuromonadota.c_Desulfuromonadia.o_Desulfuromonadales.f_SZUA-540.g_SZUA-540.SZUA-540_sp003250235:0.08819285,(GCA_002869665.1_Bacteria.p_Desulfuromonadota.c_Desulfuromonadia.o_Desulfuromonadales.f_Geopsychrobacteraceae.g_BM522.BM522_sp002869665:0.09692510,GCA_003246975.1_Bacteria.p_Desulfuromonadota.c_Desulfuromonadia.o_Desulfuromonadales.f_BM103.:0.03585087):0.02816705):0.02081234):0.00988946,GCA_000711225.1_Bacteria.p_Desulfuromonadota.c_Desulfuromonadia.o_Desulfuromonadales.f_Geopsychrobacteraceae.g_Pelobacter_B.Pelobacter_B_seleniigenes:0.13542517):0.02196197,((((GCA_000020725.1_Bacteria.p_Desulfuromonadota.c_Desulfuromonadia.o_Geobacterales.f_Geobacteraceae.g_Geobacter_A.Geobacter_A_bemidjiensis:0.00000000,GCA_000023645.1_Bacteria.p_Desulfuromonadota.c_Desulfuromonadia.o_Geobacterales.f_Geobacteraceae.g_Geobacter_A.Geobacter_A_sp000023645:0.00000000):0.00000000,GCA_000426865.1_Bacteria.p_Desulfuromonadota.c_Desulfuromonadia.o_Geobacterales.f_Geobacteraceae.g_Geobacter_A.Geobacter_A_bremensis:0.00000000):0.00000000,GCA_002117975.1_Bacteria.p_Desulfuromonadota.c_Desulfuromonadia.o_Geobacterales.f_Geobacteraceae.g_Geobacter_A.Geobacter_A_pelophilus:0.01915626):0.05982597,(GCA_000175115.2_Bacteria.p_Desulfuromonadota.c_Desulfuromonadia.o_Geobacterales.f_Geobacteraceae.g_Geobacter_A.Geobacter_A_sp000175115:0.01780612,(GCA_004917075.1_Bacteria.p_Desulfuromonadota.c_Desulfuromonadia.o_Geobacterales.f_Geobacteraceae.g_Geobacter_A.:0.01914033,(GCA_007559175.1_Bacteria.p_Desulfuromonadota.c_Desulfuromonadia.o_Geobacterales.f_Geobacteraceae.g_Geobacter_A.:0.01909880,(GCA_004117875.1_Bacteria.p_Desulfuromonadota.c_Desulfuromonadia.o_Geobacterales.f_Geobacteraceae.g_Geobacter_A.:0.01911246,GCA_004917065.1_Bacteria.p_Desulfuromonadota.c_Desulfuromonadia.o_Geobacterales.f_Geobacteraceae.g_Geobacter_A.:0.00000000):0.00000000):0.00000000):0.09047268):0.03914323):0.01051963):0.07132397,GCA_003857395.1_Bacteria.p_Desulfuromonadota.c_Desulfuromonadia.o_Geobacterales.f_Geobacteraceae.:0.07270397):0.09910751,(((((GCA_003165235.1_Bacteria.p_Desulfobacterota.c_Syntrophobacteria.o_Syntrophobacterales.f_Syntrophobacteraceae.g_SbD1.SbD1_sp003165235:0.04458703,GCA_900290365.1_Bacteria.p_Desulfobacterota.c_Syntrophobacteria.o_Syntrophobacterales.f_Syntrophobacteraceae.g_SbD1.SbD1_sp900290365:0.09579976):0.05727240,GCA_002298995.1_Bacteria.p_Desulfobacterota.c_Syntrophobacteria.o_Syntrophobacterales.f_Syntrophobacteraceae.g_UBA696.UBA696_sp002298995:0.02671681):0.02283441,GCA_002298165.1_Bacteria.p_Desulfobacterota.c_Syntrophobacteria.o_Syntrophobacterales.f_Syntrophobacteraceae.g_UBA696.UBA696_sp002298165:0.04196730):0.11725223,GCA_003646975.1_Bacteria.p_Desulfobacterota.c_Desulfobacteria.o_Desulfatiglandales.f_.:0.06910520):0.02572840,((((GCA_001798725.1_Bacteria.p_Desulfobacterota.c_Desulfobulbia.o_Desulfobulbales.f_Desulfurivibrionaceae.g_UBA2262.UBA2262_sp003517965:0.08393892,GCA_001799285.1_Bacteria.p_Desulfobacterota.c_Desulfobulbia.o_Desulfobulbales.f_Desulfurivibrionaceae.g_UBA2262.UBA2262_sp001799285:0.06819733):0.06821251,GCA_003978695.1_Bacteria.p_Desulfobacterota.c_Desulfobulbia.o_Desulfobulbales.f_Desulfobulbaceae.:0.15952108):0.02202310,(GCA_002868945.1_Bacteria.p_Desulfobacterota.c_Desulfobulbia.o_Desulfobulbales.f_Desulfurivibrionaceae.g_BM506.BM506_sp002868945:0.15030819,(GCA_002414225.1_Bacteria.p_Desulfobacterota.c_Desulfobulbia.o_Desulfobulbales.f_Desulfurivibrionaceae.g_UBA5123.UBA5123_sp002414225:0.00000000,GCA_002448905.1_Bacteria.p_Desulfobacterota.c_Desulfobulbia.o_Desulfobulbales.f_Desulfurivibrionaceae.g_UBA5123.UBA5123_sp002414225:0.00000000):0.15724052):0.06021019):0.02126823,(((((GCA_000013405.1_Bacteria.p_Desulfobacterota.c_Syntrophia.o_Syntrophales.f_Syntrophaceae.g_Syntrophus.Syntrophus_aciditrophicus:0.00000000,GCA_002419525.1_Bacteria.p_Desulfobacterota.c_Syntrophia.o_Syntrophales.f_Syntrophaceae.g_Syntrophus.Syntrophus_aciditrophicus:0.00967333):0.00000000,GCA_002067825.1_Bacteria.p_Desulfobacterota.c_Syntrophia.o_Syntrophales.f_Syntrophaceae.g_Syntrophus.Syntrophus_aciditrophicus:0.01944763):0.05234103,GCA_900109885.1_Bacteria.p_Desulfobacterota.c_Syntrophia.o_Syntrophales.f_Syntrophaceae.g_Syntrophus.Syntrophus_gentianae:0.10634385):0.06364381,(GCA_001749745.1_Bacteria.p_Spirochaetota.c_Spirochaetia.o_Spirochaetales.f_Marispirochaetaceae.g_Marispirochaeta.Marispirochaeta_associata:0.10549959,(GCA_003751385.1_Bacteria.p_Desulfobacterota.c_Syntrophobacteria.o_Syntrophobacterales.f_Syntrophobacteraceae.:0.05618548,(GCA_900129305.1_Bacteria.p_Desulfobacterota.c_Syntrophobacteria.o_Syntrophobacterales.f_Syntrophobacteraceae.g_Desulfacinum.Desulfacinum_infernum:0.04187869,GCA_900176285.1_Bacteria.p_Desulfobacterota.c_Syntrophobacteria.o_Syntrophobacterales.f_Syntrophobacteraceae.g_Desulfacinum.Desulfacinum_hydrothermale:0.04782270):0.03695439):0.02546457):0.00432677):0.07139923,(GCA_000266945.1_Bacteria.p_Desulfobacterota.c_Desulfomonilia.o_Desulfomonilales.f_Desulfomonilaceae.g_Desulfomonile.Desulfomonile_tiedjei:0.12318120,(((((((((((((bacteria23263_Bacteria.p_Desulfobacterota.c_BSN033.o_BSN033.f_UBA1163.g_RBG-16-49-23.:0.00000010,bacteria23268_Bacteria.p_Desulfobacterota.c_BSN033.o_BSN033.f_UBA1163.g_RBG-16-49-23.:0.00000010):0.00978572,bacteria23257_Bacteria.p_Desulfobacterota.c_BSN033.o_BSN033.f_UBA1163.g_RBG-16-49-23.:0.02904935):0.00729646,GCA_001797745.1_Bacteria.p_Desulfobacterota.c_BSN033.o_BSN033.f_RBG-16-54-18.g_RBG-13-52-11.RBG-13-52-11_sp001797745:0.07233320):0.01954230,((GCA_002327985.1_Bacteria.p_Desulfobacterota.c_BSN033.o_BSN033.f_UBA1163.g_UBA1163.UBA1163_sp002327985:0.00000000,GCA_002402385.1_Bacteria.p_Desulfobacterota.c_BSN033.o_BSN033.f_UBA1163.g_UBA1163.UBA1163_sp002327985:0.00000000):0.06045121,(GCA_002780715.1_Bacteria.p_Desulfobacterota.c_BSN033.o_BSN033.f_UBA1163.g_UBA1163.UBA1163_sp002780715:0.00000000,GCA_002783725.1_Bacteria.p_Desulfobacterota.c_BSN033.o_BSN033.f_UBA1163.g_UBA1163.UBA1163_sp002780715:0.00000000):0.00953687):0.02215421):0.01855504,bacteria01060v2_Bacteria.p_Desulfobacterota.c_Syntrophia.o_Syntrophales.f_UBA2185.:0.03369938):0.01432390,(GCA_003142295.1_Bacteria.p_Desulfobacterota.c_Syntrophia.o_Syntrophales.f_UBA2185.g_Fen-1135.Fen-1135_sp003142295:0.01979868,(GCA_003142635.1_Bacteria.p_Desulfobacterota.c_Syntrophia.o_Syntrophales.f_UBA2185.g_Fen-1135.Fen-1135_sp003142635:0.00000000,(GCA_003153775.1_Bacteria.p_Desulfobacterota.c_Syntrophia.o_Syntrophales.f_UBA2185.g_Fen-1135.Fen-1135_sp003153775:0.00965629,GCA_003171175.1_Bacteria.p_Desulfobacterota.c_Syntrophia.o_Syntrophales.f_UBA2185.g_Fen-1135.Fen-1135_sp003142635:0.00000000):0.00000000):0.00957083):0.02725303):0.03994111,BARM-10_hgcA:0.10720218):0.00000000,((GCA_000179315.1_Bacteria.p_Desulfobacterota.c_Desulfobacteria.o_Desulfatiglandales.f_NaphS2.g_NaphS2.NaphS2_sp000179315:0.09708166,GCA_001304105.1_Bacteria.p_Desulfobacterota.c_BSN033.o_SM23-61.f_SM23-61.g_SM23-61.SM23-61_sp001304105:0.09273159):0.02201377,(GCA_002868985.1_Bacteria.p_Desulfobacterota.c_Desulfobacteria.o_Desulfobacterales.f_BuS5.g_UBA11574.UBA11574_sp002868985:0.03516036,(((GCA_002779785.1_Bacteria.p_Desulfobacterota.c_BSN033.o_UBA8473.f_UBA8473.g_UBA8473.UBA8473_sp002782605:0.00000000,GCA_002789935.1_Bacteria.p_Desulfobacterota.c_BSN033.o_UBA8473.f_UBA8473.g_UBA8473.UBA8473_sp002782605:0.00000000):0.00000000,GCA_001873905.1_Bacteria.p_Desulfobacterota.c_BSN033.o_UBA8473.f_UBA8473.g_UBA8473.UBA8473_sp002782605:0.00000000):0.09156031,(GCA_002687435.1_Bacteria.p_Desulfobacterota.c_Desulfobacteria.o_Desulfobacterales.f_UBA2156.g_UBA2156.UBA2156_sp002328165:0.00000000,(GCA_002420525.1_Bacteria.p_Desulfobacterota.c_Desulfobacteria.o_Desulfobacterales.f_UBA2156.g_UBA2156.UBA2156_sp002328165:0.00000000,(GCA_002328165.1_Bacteria.p_Desulfobacterota.c_Desulfobacteria.o_Desulfobacterales.f_UBA2156.g_UBA2156.UBA2156_sp002328165:0.00000000,GCA_002329025.1_Bacteria.p_Desulfobacterota.c_Desulfobacteria.o_Desulfobacterales.f_UBA2156.g_UBA2156.UBA2156_sp002328165:0.00000000):0.00000000):0.00000000):0.06733892):0.01714755):0.02690374):0.02287544):0.02193344,(GCA_002840495.1_Bacteria.p_Desulfobacterota.c_Desulfobacteria.o_Desulfatiglandales.f_HGW-15.g_HGW-15.HGW-15_sp002840535:0.00972133,GCA_002840535.1_Bacteria.p_Desulfobacterota.c_Desulfobacteria.o_Desulfatiglandales.f_HGW-15.g_HGW-15.HGW-15_sp002840535:0.00000010):0.11188157):0.01265950,2757320510_Bacteria.p_Desulfobacterota.c_Desulfobacteria.o_Desulfobacterales.f_UBA2156.:0.06715480):0.00241425,(GCA_002304995.1_Bacteria.p_Desulfobacterota.c_Syntrophia.o_Syntrophales.f_Smithellaceae.g_UBA8904.UBA8904_sp002304995:0.00965992,GCA_002432985.1_Bacteria.p_Desulfobacterota.c_Syntrophia.o_Syntrophales.f_Smithellaceae.g_UBA8904.UBA8904_sp002304995:0.00000000):0.09341428):0.00000000,((GCA_000931935.2_Bacteria.p_Desulfobacterota.c_Desulfarculia.o_Desulfarculales.f_Desulfarculaceae.g_Dethiosulfatarculus.Dethiosulfatarculus_sandiegensis:0.17158537,GCA_002347185.1_Bacteria.p_Desulfobacterota.c_Desulfobulbia.o_Desulfobulbales.f_Desulfurivibrionaceae.g_UBA2262.UBA2262_sp002347185:0.15240192):0.08636144,(GCA_003245915.1_Bacteria.p_Myxococcota.c_UBA6777.o_.f_.:0.18529393,(GCA_003557565.1_Bacteria.p_Desulfobacterota.c_Desulfobulbia.o_Desulfobulbales.f_Desulfurivibrionaceae.g_Desulfurivibrio.:0.15848509,GCA_003605055.1_Bacteria.p_Desulfobacterota.c_Desulfarculia.o_Desulfarculales.f_Desulfarculaceae.:0.15719526):0.01934460):0.05121430):0.00980383):0.01005737,((GCA_002448235.1_Bacteria.p_Desulfobacterota.c_Desulfomonilia.o_UBA1062.f_UBA1062.g_UBA1062.UBA1062_sp002448235:0.01925334,GCA_002840635.1_Bacteria.p_Desulfobacterota.c_Syntrophia.o_Syntrophales.f_Smithellaceae.g_UBA8904.UBA8904_sp002840635:0.10053135):0.00971268,((((((bacteria23267_Bacteria.p_Desulfobacterota.c_Syntrophia.o_Syntrophales.f_UBA5619.g_UBA5619.:0.02498340,GCA_001829875.1_Bacteria.p_Desulfobacterota.c_Syntrophia.o_Syntrophales.f_UBA5619.g_UBA5619.UBA5619_sp001829875:0.00000010):0.02326738,(GCA_001873745.1_Bacteria.p_Desulfobacterota.c_Syntrophia.o_Syntrophales.f_UBA5619.g_UBA5619.UBA5619_sp001873745:0.00000000,GCA_002779905.1_Bacteria.p_Desulfobacterota.c_Syntrophia.o_Syntrophales.f_UBA5619.g_UBA5619.UBA5619_sp001873745:0.00000000):0.05901082):0.01320941,(GCA_001830835.1_Bacteria.p_Desulfobacterota.c_Syntrophia.o_Syntrophales.f_UBA5619.g_UBA5619.UBA5619_sp001830835:0.00000000,(GCA_001797945.1_Bacteria.p_Desulfobacterota.c_Syntrophia.o_Syntrophales.f_UBA5619.g_UBA5619.UBA5619_sp001830835:0.00000000,GCA_001829835.1_Bacteria.p_Desulfobacterota.c_Syntrophia.o_Syntrophales.f_UBA5619.g_UBA5619.UBA5619_sp001830835:0.00000000):0.00000000):0.03109237):0.03697473,((GCA_001412345.1_Bacteria.p_Desulfobacterota.c_Syntrophia.o_Syntrophales.f_Smithellaceae.g_Smithella.Smithella_sp001412345:0.00000000,GCA_007244375.1_Bacteria.p_Desulfobacterota.c_Syntrophia.o_Syntrophales.f_Smithellaceae.g_Smithella.Smithella_sp001412345:0.00000000):0.05992531,(GCA_002840555.1_Bacteria.p_Desulfobacterota.c_Syntrophia.o_Syntrophales.f_Smithellaceae.g_Smithella.Smithella_sp002840555:0.04943157,(GCA_002327415.1_Bacteria.p_Desulfobacterota.c_Syntrophia.o_Syntrophales.f_Smithellaceae.g_Smithella.Smithella_sp002327415:0.00962866,(GCA_002840505.1_Bacteria.p_Desulfobacterota.c_Syntrophia.o_Syntrophales.f_Smithellaceae.g_Smithella.Smithella_sp002840505:0.01935616,(GCA_002382135.1_Bacteria.p_Desulfobacterota.c_Syntrophia.o_Syntrophales.f_Smithellaceae.g_Smithella.Smithella_sp000747625:0.00000000,GCA_002419605.1_Bacteria.p_Desulfobacterota.c_Syntrophia.o_Syntrophales.f_Smithellaceae.g_Smithella.Smithella_sp000747625:0.00000000):0.03906979):0.00992657):0.00973347):0.00000000):0.02821948):0.01125013,(GCA_001603855.1_Bacteria.p_Desulfobacterota.c_Syntrophia.o_Syntrophales.f_PHBD01.g_PHBD01.:0.05934538,(GCA_002347815.1_Bacteria.p_Desulfobacterota.c_Syntrophia.o_Syntrophales.f_UBA2251.g_UBA2251.UBA2251_sp002347815:0.00000000,GCA_002381965.1_Bacteria.p_Desulfobacterota.c_Syntrophia.o_Syntrophales.f_UBA2251.g_UBA2251.UBA2251_sp002347815:0.00000000):0.03053148):0.01885331):0.00000010,(bacteria30025_Bacteria.p_Desulfobacterota.c_Syntrophia.o_Syntrophales.f_Smithellaceae.g_FEN-1160.:0.03877908,((GCA_003142835.1_Bacteria.p_Desulfobacterota.c_Syntrophia.o_Syntrophales.f_Smithellaceae.g_FEN-1160.FEN-1160_sp003142835:0.03933095,GCA_003152715.1_Bacteria.p_Desulfobacterota.c_Syntrophia.o_Syntrophales.f_Smithellaceae.g_FEN-1160.:0.01957027):0.00955618,(((GCA_000747085.1_Bacteria.p_Desulfobacterota.c_Syntrophia.o_Syntrophales.f_Smithellaceae.g_UBA8904.:0.05965197,GCA_002382045.1_Bacteria.p_Desulfobacterota.c_Syntrophia.o_Syntrophales.f_Smithellaceae.g_UBA8904.UBA8904_sp002382045:0.00932419):0.02761642,GCA_002840435.1_Bacteria.p_Desulfobacterota.c_Syntrophia.o_Syntrophales.f_Smithellaceae.g_UBA8904.UBA8904_sp002840435:0.01156392):0.05896214,(GCA_003142535.1_Bacteria.p_Desulfobacterota.c_Syntrophia.o_Syntrophales.f_Smithellaceae.g_Fen-1166.Fen-1166_sp003142535:0.02926553,((((((GCA_002312915.1_Bacteria.p_Desulfobacterota.c_Syntrophia.o_Syntrophales.f_Smithellaceae.g_UBA4810.UBA4810_sp002479215:0.00000000,GCA_002479215.1_Bacteria.p_Desulfobacterota.c_Syntrophia.o_Syntrophales.f_Smithellaceae.g_UBA4810.UBA4810_sp002479215:0.00000000):0.02904262,GCA_001798915.1_Bacteria.p_Desulfobacterota.c_Syntrophia.o_Syntrophales.f_Smithellaceae.g_UBA4810.:0.05415457):0.01477771,GCA_001797845.1_Bacteria.p_Desulfobacterota.c_Syntrophia.o_Syntrophales.f_Smithellaceae.g_UBA4810.UBA4810_sp001797845:0.01035577):0.03150184,(GCA_002402545.1_Bacteria.p_Desulfobacterota.c_Syntrophia.o_Syntrophales.f_Smithellaceae.g_UBA4810.UBA4810_sp002402545:0.10068389,(GCA_002418825.1_Bacteria.p_Desulfobacterota.c_Syntrophia.o_Syntrophales.f_Smithellaceae.g_UBA4810.UBA4810_sp002418825:0.09289500,GCA_002478265.1_Bacteria.p_Desulfobacterota.c_Syntrophia.o_Syntrophales.f_Smithellaceae.g_UBA4810.UBA4810_sp002478265:0.00762523):0.04594976):0.02558401):0.03562915,(2757320507_Bacteria.p_Desulfobacterota.c_Syntrophia.o_Syntrophales.f_Smithellaceae.g_Fen-1166.:0.08139617,GCA_002840565.1_Bacteria.p_Desulfobacterota.c_Syntrophia.o_Syntrophales.f_Smithellaceae.g_Fen-1166.Fen-1166_sp002840565:0.01990079):0.00966273):0.00000000,(GCA_002068015.1_Bacteria.p_Desulfobacterota.c_Syntrophia.o_Syntrophales.f_Smithellaceae.g_Fen-1166.:0.03931357,(((GCA_003138315.1_Bacteria.p_Desulfobacterota.c_Syntrophia.o_Syntrophales.f_Smithellaceae.g_Smithella.Smithella_sp003139775:0.00000000,GCA_003139105.1_Bacteria.p_Desulfobacterota.c_Syntrophia.o_Syntrophales.f_Smithellaceae.g_Smithella.Smithella_sp003139775:0.00000000):0.00000000,GCA_003138835.1_Bacteria.p_Desulfobacterota.c_Syntrophia.o_Syntrophales.f_Smithellaceae.g_Smithella.Smithella_sp003139775:0.00000000):0.00000000,(GCA_003139775.1_Bacteria.p_Desulfobacterota.c_Syntrophia.o_Syntrophales.f_Smithellaceae.g_Smithella.Smithella_sp003139775:0.00000000,(GCA_003140615.1_Bacteria.p_Desulfobacterota.c_Syntrophia.o_Syntrophales.f_Smithellaceae.g_Smithella.Smithella_sp003139775:0.00000000,(GCA_003159865.1_Bacteria.p_Desulfobacterota.c_Syntrophia.o_Syntrophales.f_Smithellaceae.g_Smithella.Smithella_sp003139775:0.00000000,(GCA_003168735.1_Bacteria.p_Desulfobacterota.c_Syntrophia.o_Syntrophales.f_Smithellaceae.g_Smithella.Smithella_sp003139775:0.00000000,GCA_003169075.1_Bacteria.p_Desulfobacterota.c_Syntrophia.o_Syntrophales.f_Smithellaceae.g_Smithella.Smithella_sp003139775:0.00000000):0.00000000):0.00000000):0.00000000):0.00000000):0.05911263):0.00957464):0.01927013):0.00000000):0.00935518):0.00000000):0.00965009):0.00000000):0.02901337):0.00000000):0.01024505):0.00000009):0.00710089):0.01067547):0.01130164):0.03141085):0.01064298):0.00981704):0.00000000):0.03550381):0.02239146):0.00000010):0.01839460,((((GCA_001771415.1_Bacteria.p_Margulisbacteria.c_WOR-1.o_XYC2-FULL-46-14.f_XYC2-FULL-46-14.g_XYC2-FULL-46-14.XYC2-FULL-46-14_sp001771585:0.00000000,GCA_001771585.1_Bacteria.p_Margulisbacteria.c_WOR-1.o_XYC2-FULL-46-14.f_XYC2-FULL-46-14.g_XYC2-FULL-46-14.XYC2-FULL-46-14_sp001771585:0.00000000):0.00000000,GCA_001771695.1_Bacteria.p_Margulisbacteria.c_WOR-1.o_XYC2-FULL-46-14.f_XYC2-FULL-46-14.g_XYC2-FULL-46-14.XYC2-FULL-46-14_sp001771585:0.00000000):0.11295047,(GCA_004322275.1_Bacteria.p_Deferrisomatota.c_Defferisomatia.o_Defferisomatales.f_BM512.:0.17108115,(GCA_002869005.1_Bacteria.p_Deferrisomatota.c_Defferisomatia.o_Defferisomatales.f_BM512.g_BM512.BM512_sp002869005:0.00977215,GCA_002869015.1_Bacteria.p_Deferrisomatota.c_Defferisomatia.o_Defferisomatales.f_BM512.g_BM512.BM512_sp002869015:0.03784846):0.10508600):0.09783842):0.04463682,(((((bacteria30027_Bacteria.p_Verrucomicrobiota.c_Kiritimatiellae.o_RFP12.f_.:0.10620983,bacteria30029_Bacteria.p_Verrucomicrobiota.c_Kiritimatiellae.o_UBA8416.f_UBA8416.:0.09830845):0.03167022,bacteria30031_Bacteria.p_Verrucomicrobiota.c_Kiritimatiellae.o_UBA8416.f_.:0.07421547):0.03567571,bacteria30030_Bacteria.p_Verrucomicrobiota.c_Kiritimatiellae.o_RFP12.f_UBA1067.:0.10638220):0.02281218,bacteria30035_Bacteria.p_Verrucomicrobiota.c_Kiritimatiellae.o_UBA8416.f_.:0.16921427):0.00405685,(((bacteria30032_Bacteria.p_Verrucomicrobiota.c_Kiritimatiellae.o_.f_.:0.06355970,BARM-22_hgcA:0.05708616):0.01340470,(GCA_001804865.1_Bacteria.p_Verrucomicrobiota.c_Kiritimatiellae.o_LD1-PB3.f_GWF2-57-35.g_GWF2-57-35.GWF2-57-35_sp001804865:0.11583403,GCA_004321905.1_Bacteria.p_Verrucomicrobiota.c_Kiritimatiellae.o_LD1-PB3.f_GWF2-57-35.:0.11154071):0.04810972):0.02751781,((((((GCA_001603955.1_Bacteria.p_Desulfobacterota.c_Syntrophorhabdia.o_Syntrophorhabdales.f_Syntrophorhabdaceae.g_Delta-02.Delta-02_sp001603955:0.01999339,GCA_002067585.1_Bacteria.p_Desulfobacterota.c_Syntrophorhabdia.o_Syntrophorhabdales.f_Syntrophorhabdaceae.g_Syntrophorhabdus.:0.06964693):0.01900882,GCA_000512235.1_Bacteria.p_Desulfobacterota.c_Syntrophorhabdia.o_Syntrophorhabdales.f_Syntrophorhabdaceae.g_Syntrophorhabdus.Syntrophorhabdus_aromaticivorans:0.01953697):0.01634947,GCA_002305765.1_Bacteria.p_Desulfobacterota.c_Syntrophorhabdia.o_Syntrophorhabdales.f_Syntrophorhabdaceae.g_Delta-02.Delta-02_sp002305765:0.02356002):0.11060126,GCA_002328485.1_Bacteria.p_Desulfobacterota.c_Syntrophorhabdia.o_Syntrophorhabdales.f_WCHB1-27.g_WCHB1-27.WCHB1-27_sp002328485:0.07040119):0.08541952,(GCA_001803235.1_Bacteria.p_Verrucomicrobiota.c_Lentisphaeria.o_UBA1407.f_YB12-FULL-65-16.g_YB12-FULL-65-16.YB12-FULL-65-16_sp001803235:0.00000000,GCA_001803305.1_Bacteria.p_Verrucomicrobiota.c_Lentisphaeria.o_UBA1407.f_YB12-FULL-65-16.g_YB12-FULL-65-16.YB12-FULL-65-16_sp001803235:0.00000000):0.08015776):0.01338939,(BARM-12_hgcA:0.15451880,(2757320508_Bacteria.p_Verrucomicrobiota.c_Kiritimatiellae.o_Kiritimatiellales.f_UBA1859.g_UBA5540.:0.07148832,(((bacteria23266_Bacteria.p_Firmicutes_D.c_Dethiobacteria.o_DTU022.f_DTU022.g_UBA993.:0.16653918,BARM-20_hgcA:0.07615751):0.01634394,BARM-16_hgcA:0.03502926):0.03031253,(GCA_001828335.1_Bacteria.p_Planctomycetota.c_Planctomycetes.o_Pirellulales.f_.:0.07139432,(((bacteria23260_Bacteria.p_Myxococcota.c_UBA6777.o_.f_.:0.00000010,GCA_002307015.1_Bacteria.p_Spirochaetota.c_Spirochaetia.o_Treponematales.f_UBA1318.g_UBA1318.UBA1318_sp002307015:0.15816043):0.02012969,bacteria23311_Bacteria.p_Myxococcota.c_UBA9042.o_UBA9042.f_.:0.03797500):0.03909421,(bacteria23313_Bacteria.p_Eisenbacteria.c_RBG-16-71-46.o_.f_.:0.06308767,(GCA_003170135.1_Bacteria.p_Acidobacteriota.c_Vicinamibacteria.o_Vicinamibacterales.f_Fen-181.g_Fen-181.Fen-181_sp003170135:0.00000000,GCA_003171275.1_Bacteria.p_Acidobacteriota.c_Vicinamibacteria.o_Vicinamibacterales.f_Fen-181.g_Fen-181.Fen-181_sp003170135:0.00000000):0.12106027):0.00981363):0.03458083):0.02465368):0.02597394):0.00875654):0.02867741):0.00000000):0.03887983):0.02069817):0.00963524):0.00000000,((bacteria30033_Bacteria.p_Verrucomicrobiota.c_Verrucomicrobiae.o_Verrucomicrobiales.f_Akkermansiaceae.g_UBA1315.:0.15199536,GCA_003245525.1_Bacteria.p_Verrucomicrobiota.c_Lentisphaeria.o_UBA1407.f_Lenti-02.g_Lenti-02.Lenti-02_sp003245525:0.01449643):0.06591811,(GCA_003235275.1_Bacteria.p_Desulfobacterota.c_Syntrophobacteria.o_BM002.f_BM002.g_BM002.:0.00000000,GCA_003247115.1_Bacteria.p_Desulfobacterota.c_Syntrophobacteria.o_BM002.f_BM002.g_BM002.:0.00000000):0.10778219):0.03427698):0.00000010,(GCA_004525155.1_Bacteria.p_Spirochaetota.c_Spirochaetia.o_Spirochaetales.f_Sediminispirochaetaceae.:0.15861558,(((GCA_002345925.1_Bacteria.p_Actinobacteriota.c_Coriobacteriia.o_OPB41.f_UBA2279.g_UBA2286.UBA2286_sp002345925:0.01961571,GCA_002841295.1_Bacteria.p_Actinobacteriota.c_Coriobacteriia.o_OPB41.f_UBA2279.g_UBA2286.UBA2286_sp002841295:0.01813729):0.03939180,(GCA_002841355.1_Bacteria.p_Actinobacteriota.c_Coriobacteriia.o_OPB41.f_UBA2279.g_UBA2286.UBA2286_sp002841355:0.03582295,GCA_004348925.1_Bacteria.p_Actinobacteriota.c_Coriobacteriia.o_OPB41.f_UBA2279.g_UBA2286.:0.03799400):0.03463956):0.17787716,(GCA_003157745.1_Bacteria.p_Acidobacteriota.c_Acidobacteriae.o_Bryobacterales.f_Bryobacteraceae.g_Bog-375.Bog-375_sp003157745:0.04902079,(GCA_003157225.1_Bacteria.p_Actinobacteriota.c_Thermoleophilia.o_RBG-16-64-13.f_RBG-16-64-13.g_RBG-16-64-13.RBG-16-64-13_sp003157225:0.07396003,(GCA_003157495.1_Bacteria.p_Verrucomicrobiota.c_Verrucomicrobiae.o_Opitutales.f_Opitutaceae.g_Fen-1467.Fen-1467_sp003153035:0.07817231,(GCA_003137035.1_Bacteria.p_Acidobacteriota.c_Acidobacteriae.o_Bryobacterales.f_Bryobacteraceae.g_Fen-330.Fen-330_sp003137035:0.03846604,GCA_003154095.1_Bacteria.p_Myxococcota.c_Polyangia.o_Polyangiales.f_Polyangiaceae.g_FEN-1139.FEN-1139_sp003154095:0.06115230):0.03648192):0.02705905):0.01977842):0.03871639):0.06416895):0.04705027):0.02273939,((GCA_003554395.1_Bacteria.p_Firmicutes_D.c_Dethiobacteria.o_DTU022.f_DTU022.:0.03867751,GCA_003566645.1_Bacteria.p_Bacteroidota.c_Rhodothermia.o_Balneolales.f_.:0.08203389):0.05104097,(GCA_003553955.1_Bacteria.p_Firmicutes_D.c_Dethiobacteria.o_DTU022.f_DTU022.:0.11396026,(GCA_003553735.1_Bacteria.p_Firmicutes_D.c_Dethiobacteria.o_DTU022.f_DTU022.g_UBA993.:0.09829393,((GCA_003563065.1_Bacteria.p_Firmicutes_D.c_Dethiobacteria.o_DTU022.f_UBA8154.:0.00000000,GCA_003567515.1_Bacteria.p_Firmicutes_D.c_Dethiobacteria.o_DTU022.f_UBA8154.:0.00000000):0.06907049,((GCA_003553975.1_Bacteria.p_Firmicutes_D.c_Dethiobacteria.o_DTU022.f_DTU022.g_UBA993.:0.00000016,GCA_003561605.1_Bacteria.p_Firmicutes_D.c_Dethiobacteria.o_DTU022.f_DTU022.g_UBA993.:0.02848661):0.05456988,(GCA_003556225.1_Bacteria.p_Firmicutes_D.c_Dethiobacteria.o_DTU022.f_UBA8154.:0.00000000,GCA_003567715.1_Bacteria.p_Firmicutes_D.c_Dethiobacteria.o_DTU022.f_UBA8154.:0.00000000):0.08379335):0.00000000):0.01948031):0.02226086):0.01756520):0.07971881):0.00000021,(((((GCA_002868865.1_Bacteria.p_Desulfuromonadota.c_Desulfuromonadia.o_Desulfuromonadales.f_Geopsychrobacteraceae.g_BM509.BM509_sp002868865:0.03657825,GCA_002869695.1_Bacteria.p_Desulfuromonadota.c_Desulfuromonadia.o_Desulfuromonadales.f_Geopsychrobacteraceae.g_BM509.BM509_sp002869695:0.07484032):0.04692717,GCA_002345625.1_Bacteria.p_Desulfuromonadota.c_Desulfuromonadia.o_Desulfuromonadales.f_UBA2294.g_UBA2294.UBA2294_sp002345625:0.05450949):0.01491938,(GCA_002868925.1_Bacteria.p_Desulfuromonadota.c_Desulfuromonadia.o_Desulfuromonadales.f_UBA2294.g_BM707.BM707_sp002868925:0.00992837,GCA_002869615.1_Bacteria.p_Desulfuromonadota.c_Desulfuromonadia.o_Desulfuromonadales.f_UBA2294.g_BM707.BM707_sp002869615:0.09947367):0.04572500):0.04086563,GCA_000384395.1_Bacteria.p_Desulfuromonadota.c_Desulfuromonadia.o_Desulfuromonadales.f_Geopsychrobacteraceae.g_Geopsychrobacter.Geopsychrobacter_electrodiphilus:0.13543272):0.01928320,((GCA_002093115.1_Bacteria.p_Desulfuromonadota.c_Desulfuromonadia.o_Desulfuromonadales.f_Geothermobacteraceae.g_Geothermobacter.Geothermobacter_sp002093115:0.04349417,GCA_002898515.1_Bacteria.p_Desulfuromonadota.c_Desulfuromonadia.o_Desulfuromonadales.f_Geothermobacteraceae.g_Geothermobacter.Geothermobacter_sp002898515:0.05757174):0.04515435,((GCA_001278055.1_Bacteria.p_Desulfuromonadota.c_Desulfuromonadia.o_Desulfuromonadales.f_Desulfuromonadaceae_C.g_Desulfuromonas_B.Desulfuromonas_B_soudanensis:0.03858639,GCA_001611275.1_Bacteria.p_Desulfuromonadota.c_Desulfuromonadia.o_Desulfuromonadales.f_DDH964.g_DDH964.DDH964_sp001611275:0.06528071):0.04674661,(GCA_002868905.1_Bacteria.p_Desulfuromonadota.c_Desulfuromonadia.o_Desulfuromonadales.f_Geothermobacteraceae.g_BM304.BM304_sp002868905:0.13074800,(GCA_000820505.1_Bacteria.p_Desulfuromonadota.c_Desulfuromonadia.o_Desulfuromonadales.f_Geoalkalibacteraceae.g_Geoalkalibacter.Geoalkalibacter_ferrihydriticus:0.00000000,GCA_900103065.1_Bacteria.p_Desulfuromonadota.c_Desulfuromonadia.o_Desulfuromonadales.f_Geoalkalibacteraceae.g_Geoalkalibacter.Geoalkalibacter_ferrihydriticus:0.00000000):0.02869619):0.04150597):0.03379789):0.03582519):0.03774852):0.03288094,(GCA_005774545.1_Bacteria.p_Desulfuromonadota.c_Desulfuromonadia.o_Desulfuromonadales.f_BM103.:0.08941728,(GCA_002347365.1_Bacteria.p_Actinobacteriota.c_Coriobacteriia.o_OPB41.f_UBA2279.g_UBA2279.UBA2279_sp002347365:0.05740952,(GCA_003133285.1_Bacteria.p_Actinobacteriota.c_Coriobacteriia.o_OPB41.f_PALSA-660.g_PALSA-660.PALSA-660_sp003133285:0.03461809,(GCA_002478275.1_Bacteria.p_Actinobacteriota.c_Coriobacteriia.o_OPB41.f_UBA912.g_UBA7524.UBA7524_sp002478275:0.07440012,GCA_002841275.1_Bacteria.p_Actinobacteriota.c_Coriobacteriia.o_OPB41.f_PHET01.g_PHET01.PHET01_sp002841275:0.08929048):0.07097777):0.05034697):0.01172976):0.01026477):0.00000000,(GCA_001443455.1_Bacteria.p_MBNT15.c_MBNT15.o_MBNT15.f_MBNT15.g_CSP1-8.CSP1-8_sp001443455:0.12162587,(GCA_002868845.1_Bacteria.p_Desulfuromonadota.c_Desulfuromonadia.o_Desulfuromonadales.f_BM501.g_BM501.BM501_sp002868845:0.11139619,((GCA_002279275.1_Bacteria.p_MBNT15.c_MBNT15.o_MBNT15.f_MBNT15.g_CG2-30-66-27.CG2-30-66-27_sp002279275:0.04873955,GCA_007280195.1_Bacteria.p_MBNT15.c_MBNT15.o_MBNT15.f_MBNT15.g_CG2-30-66-27.:0.04838149):0.00795488,(GCA_001795575.1_Bacteria.p_MBNT15.c_MBNT15.o_MBNT15.f_MBNT15.g_CG2-30-66-27.CG2-30-66-27_sp001797445:0.01721012,(GCA_001873935.1_Bacteria.p_MBNT15.c_MBNT15.o_MBNT15.f_MBNT15.g_CG2-30-66-27.CG2-30-66-27_sp001873935:0.00000000,GCA_002789985.1_Bacteria.p_MBNT15.c_MBNT15.o_MBNT15.f_MBNT15.g_CG2-30-66-27.CG2-30-66-27_sp001873935:0.00000000):0.04123549):0.00973427):0.08016369):0.01207761):0.01955305):0.05039275,(((GCA_000375485.1_Bacteria.p_Desulfobacterota_A.c_Desulfovibrionia.o_Desulfovibrionales.f_Desulfovibrionaceae.g_Pseudodesulfovibrio.Pseudodesulfovibrio_oxyclinae:0.10853759,GCA_001311825.1_Bacteria.p_Desulfobacterota_A.c_Desulfovibrionia.o_Desulfovibrionales.f_Desulfovibrionaceae.g_Pseudodesulfovibrio.Pseudodesulfovibrio_brasiliensis:0.16190222):0.07751686,GCA_003252375.1_Bacteria.p_Desulfobacterota_A.c_Desulfovibrionia.o_Desulfovibrionales.f_Desulfovibrionaceae.g_Halodesulfovibrio.Halodesulfovibrio_sp003252375:0.06440262):0.08295312,(((GCA_000344315.1_Bacteria.p_Desulfobacterota_A.c_Desulfovibrionia.o_Desulfovibrionales.f_Desulfovibrionaceae.g_Desulfocurvibacter.Desulfocurvibacter_africanus:0.00000000,GCA_000422545.1_Bacteria.p_Desulfobacterota_A.c_Desulfovibrionia.o_Desulfovibrionales.f_Desulfovibrionaceae.g_Desulfocurvibacter.Desulfocurvibacter_africanus:0.01897298):0.00000000,GCA_000212675.2_Bacteria.p_Desulfobacterota_A.c_Desulfovibrionia.o_Desulfovibrionales.f_Desulfovibrionaceae.g_Desulfocurvibacter.Desulfocurvibacter_africanus:0.00938462):0.10783218,(GCA_000422245.1_Bacteria.p_Desulfobacterota_A.c_Desulfovibrionia.o_Desulfovibrionales.f_Desulfovibrionaceae.g_Desulfohalovibrio.Desulfohalovibrio_alkalitolerans:0.05840800,(GCA_000422205.1_Bacteria.p_Desulfobacterota_A.c_Desulfovibrionia.o_Desulfovibrionales.f_Desulfovibrionaceae.g_Desulfohalovibrio.Desulfohalovibrio_sp000422205:0.09252353,(GCA_003597945.1_Bacteria.p_Desulfobacterota.c_Desulfobacteria.o_Desulfobacterales.f_Desulfococcaceae_A.:0.08741747,((GCA_000686525.1_Bacteria.p_Desulfobacterota_A.c_Desulfovibrionia.o_Desulfovibrionales.f_Desulfonatronovibrionaceae.g_Desulfonatronovibrio.Desulfonatronovibrio_hydrogenovorans:0.02762378,GCA_003566455.1_Bacteria.p_Desulfobacterota_A.c_Desulfovibrionia.o_Desulfovibrionales.f_Desulfonatronovibrionaceae.g_Desulfonatronovibrio.:0.14072753):0.04526691,((GCA_000174435.1_Bacteria.p_Desulfobacterota_A.c_Desulfovibrionia.o_Desulfovibrionales.f_Desulfonatronovibrionaceae.g_Desulfonatronospira.Desulfonatronospira_thiodismutans:0.00000000,GCA_003838035.1_Bacteria.p_Desulfobacterota_A.c_Desulfovibrionia.o_Desulfovibrionales.f_Desulfonatronovibrionaceae.g_Desulfonatronospira.Desulfonatronospira_thiodismutans:0.00000010):0.04555657,(GCA_003553695.1_Bacteria.p_Desulfobacterota_A.c_Desulfovibrionia.o_Desulfovibrionales.f_Desulfonatronovibrionaceae.g_Desulfonatronospira.:0.00000000,GCA_003564275.1_Bacteria.p_Desulfobacterota_A.c_Desulfovibrionia.o_Desulfovibrionales.f_Desulfonatronovibrionaceae.g_Desulfonatronospira.:0.00000000):0.01463173):0.11284025):0.04791672):0.02096522):0.04732260):0.14212594):0.09372241):0.03328136):0.01925057,(GCA_900130015.1_Bacteria.p_Desulfobacterota.c_Desulfobulbia.o_Desulfobulbales.f_Desulfocapsaceae.g_Desulfofustis.Desulfofustis_glycolicus:0.08236824,(GCA_000429945.1_Bacteria.p_Desulfobacterota.c_Desulfobulbia.o_Desulfobulbales.f_Desulfobulbaceae.g_Desulfobulbus_A.Desulfobulbus_A_japonicus:0.16995797,GCA_000429965.1_Bacteria.p_Desulfobacterota.c_Desulfobulbia.o_Desulfobulbales.f_Desulfobulbaceae.g_Desulfobulbus_A.Desulfobulbus_A_mediterraneus:0.18582068):0.02756889):0.05173591):0.00000000,((((GCA_003647375.1_Bacteria.p_Desulfobacterota.c_Desulfobacteria.o_Desulfobacterales.f_UBA2156.:0.00000000,GCA_003647445.1_Bacteria.p_Desulfobacterota.c_Desulfobacteria.o_Desulfobacterales.f_UBA2156.:0.00000000):0.17196417,GCA_002868955.1_Bacteria.p_Desulfobacterota.c_Desulfobulbia.o_Desulfobulbales.f_BM004.g_BM004.BM004_sp002868955:0.11932777):0.03681062,(GCA_003551985.1_Bacteria.p_Desulfobacterota.c_Desulfobacteria.o_Desulfobacterales.f_Desulfococcaceae_A.:0.16309534,GCA_003819975.1_Bacteria.p_Desulfobacterota.c_Desulfobacteria.o_Desulfatiglandales.f_HGW-15.:0.14071589):0.04951756):0.01133799,(GCA_001303025.1_Bacteria.p_Desulfobacterota.c_Desulfobacteria.o_Desulfobacterales.f_Desulfosarcinaceae_A.g_SG8-13.SG8-13_sp001303025:0.13535226,((GCA_000961655.1_Bacteria.p_Desulfobacterota.c_Desulfobacteria.o_Desulfobacterales.f_Desulfosarcinaceae.g_Desulfatitalea.Desulfatitalea_sp000961655:0.09007257,GCA_003599575.1_Bacteria.p_Desulfobacterota.c_Desulfobacteria.o_Desulfobacterales.f_Desulfosarcinaceae.g_Desulfatitalea.:0.11926080):0.04301902,(((GCA_001799225.1_Bacteria.p_Desulfobacterota.c_Desulfobulbia.o_Desulfobulbales.f_Desulfurivibrionaceae.g_XYD12-FULL-50-9.XYD12-FULL-50-9_sp001799225:0.10259255,GCA_004796465.1_Bacteria.p_Desulfobacterota_A.c_Desulfovibrionia.o_Desulfovibrionales.f_Desulfovibrionaceae.:0.18752246):0.06248673,GCA_001735875.1_Bacteria.p_Desulfobacterota.c_Desulfobacteria.o_Desulfobacterales.f_.:0.15690297):0.03514309,(bacteria00229_Bacteria.p_Desulfobacterota.c_Desulfobulbia.o_Desulfobulbales.f_Desulfobulbaceae.:0.11867117,(((((((GCA_002306665.1_Bacteria.p_Desulfobacterota_A.c_Desulfovibrionia.o_Desulfovibrionales.f_Desulfovibrionaceae.g_Pseudodesulfovibrio.Pseudodesulfovibrio_profundus:0.00000000,GCA_900217235.1_Bacteria.p_Desulfobacterota_A.c_Desulfovibrionia.o_Desulfovibrionales.f_Desulfovibrionaceae.g_Pseudodesulfovibrio.Pseudodesulfovibrio_profundus:0.00000000):0.00000000,(GCA_002471555.1_Bacteria.p_Desulfobacterota_A.c_Desulfovibrionia.o_Desulfovibrionales.f_Desulfovibrionaceae.g_Pseudodesulfovibrio.Pseudodesulfovibrio_profundus:0.00000000,GCA_002711645.1_Bacteria.p_Desulfobacterota_A.c_Desulfovibrionia.o_Desulfovibrionales.f_Desulfovibrionaceae.g_Pseudodesulfovibrio.Pseudodesulfovibrio_profundus:0.00000000):0.00000000):0.07788867,GCA_000176915.2_Bacteria.p_Desulfobacterota_A.c_Desulfovibrionia.o_Desulfovibrionales.f_Desulfovibrionaceae.g_Pseudodesulfovibrio.Pseudodesulfovibrio_aespoeensis:0.05278852):0.04983751,(GCA_000422185.1_Bacteria.p_Desulfobacterota.c_Desulfobacteria.o_Desulfobacterales.f_Desulfococcaceae.g_Desulfococcus.Desulfococcus_multivorans:0.00000000,(GCA_002009335.2_Bacteria.p_Desulfobacterota.c_Desulfobacteria.o_Desulfobacterales.f_Desulfococcaceae.g_Desulfococcus.Desulfococcus_multivorans:0.00000000,GCA_900167235.1_Bacteria.p_Desulfobacterota.c_Desulfobacteria.o_Desulfobacterales.f_Desulfococcaceae.g_Desulfococcus.Desulfococcus_multivorans:0.00000000):0.00000000):0.11880280):0.02080872,(GCA_001874525.1_Bacteria.p_Desulfobacterota_A.c_Desulfovibrionia.o_Desulfovibrionales.f_Desulfovibrionaceae.g_Pseudodesulfovibrio.Pseudodesulfovibrio_dechloracetivorans:0.02145928,(GCA_004025585.1_Bacteria.p_Desulfobacterota_A.c_Desulfovibrionia.o_Desulfovibrionales.f_Desulfovibrionaceae.g_Pseudodesulfovibrio.:0.06591609,(GCA_001563225.1_Bacteria.p_Desulfobacterota_A.c_Desulfovibrionia.o_Desulfovibrionales.f_Desulfovibrionaceae.g_Pseudodesulfovibrio.Pseudodesulfovibrio_indicus:0.00000000,GCA_004365595.1_Bacteria.p_Desulfobacterota_A.c_Desulfovibrionia.o_Desulfovibrionales.f_Desulfovibrionaceae.g_Pseudodesulfovibrio.Pseudodesulfovibrio_indicus:0.00000000):0.05106546):0.01094091):0.02679765):0.04202342,GCA_000189295.2_Bacteria.p_Desulfobacterota_A.c_Desulfovibrionia.o_Desulfovibrionales.f_Desulfovibrionaceae.g_Pseudodesulfovibrio.Pseudodesulfovibrio_desulfuricans:0.05658173):0.01107896,(((((((GCA_002841885.1_Bacteria.p_Desulfobacterota_A.c_Desulfovibrionia.o_Desulfovibrionales.f_Desulfomicrobiaceae.g_Desulfomicrobium.Desulfomicrobium_sp002841885:0.01931463,GCA_900114115.1_Bacteria.p_Desulfobacterota_A.c_Desulfovibrionia.o_Desulfovibrionales.f_Desulfomicrobiaceae.g_Desulfomicrobium.Desulfomicrobium_apsheronum:0.00998777):0.00962698,GCA_900114595.1_Bacteria.p_Desulfobacterota_A.c_Desulfovibrionia.o_Desulfovibrionales.f_Desulfomicrobiaceae.g_Desulfomicrobium.Desulfomicrobium_norvegicum:0.00000009):0.01950799,GCA_000023225.1_Bacteria.p_Desulfobacterota_A.c_Desulfovibrionia.o_Desulfovibrionales.f_Desulfomicrobiaceae.g_Desulfomicrobium.Desulfomicrobium_baculatum:0.03001733):0.04611439,GCA_000428825.1_Bacteria.p_Desulfobacterota_A.c_Desulfovibrionia.o_Desulfovibrionales.f_Desulfomicrobiaceae.g_Desulfomicrobium.Desulfomicrobium_escambiense:0.02366935):0.06852466,(GCA_000717475.2_Bacteria.p_Desulfobacterota_A.c_Desulfovibrionia.o_Desulfovibrionales.f_Desulfonatronaceae.g_Desulfonatronum.Desulfonatronum_thiodismutans:0.00000000,(GCA_000519265.1_Bacteria.p_Desulfobacterota_A.c_Desulfovibrionia.o_Desulfovibrionales.f_Desulfonatronaceae.g_Desulfonatronum.Desulfonatronum_lacustre:0.02862028,(GCA_000934745.1_Bacteria.p_Desulfobacterota_A.c_Desulfovibrionia.o_Desulfovibrionales.f_Desulfonatronaceae.g_Desulfonatronum.Desulfonatronum_thioautotrophicum:0.03792316,GCA_003046795.1_Bacteria.p_Desulfobacterota_A.c_Desulfovibrionia.o_Desulfovibrionales.f_Desulfonatronaceae.g_Desulfonatronum.Desulfonatronum_sp003046795:0.03846904):0.01002509):0.00000000):0.13803203):0.08565473,((bacteria00190_Bacteria.p_Actinobacteriota.c_Thermoleophilia.o_UBA2241.f_UBA2241.g_UBA2241.:0.06350574,GCA_003132645.1_Bacteria.p_Actinobacteriota.c_Thermoleophilia.o_UBA2241.f_UBA2241.g_Bog-752.Bog-752_sp003132645:0.04920815):0.07102382,(GCA_002428705.1_Bacteria.p_Desulfobacterota_A.c_Desulfovibrionia.o_Desulfovibrionales.f_Desulfovibrionaceae.g_UBA6079.UBA6079_sp002428705:0.14896714,GCA_900101345.1_Bacteria.p_Desulfobacterota.c_Desulfobacteria.o_Desulfobacterales.f_Desulfobacteraceae.g_Desulfoluna.Desulfoluna_spongiiphila:0.09510594):0.03305803):0.00855957):0.04621499,((GCA_000420485.1_Bacteria.p_Desulfobacterota_A.c_Desulfovibrionia.o_Desulfovibrionales.f_Desulfovibrionaceae.g_Desulfovibrio_B.Desulfovibrio_B_longus:0.13861534,GCA_003966735.1_Bacteria.p_Desulfobacterota_A.c_Desulfovibrionia.o_Desulfovibrionales.f_Desulfovibrionaceae.:0.11192240):0.06431501,((((GCA_000961725.1_Bacteria.p_Desulfobacterota.c_Desulfobulbia.o_Desulfobulbales.f_Desulfocapsaceae.g_Desulforhopalus.Desulforhopalus_sp000961725:0.07118938,GCA_001799365.1_Bacteria.p_Desulfobacterota.c_Desulfobulbia.o_Desulfobulbales.f_Desulfocapsaceae.g_Desulforhopalus.Desulforhopalus_sp001799365:0.01994751):0.03715678,BARM-11_hgcA:0.09623632):0.01316606,(bacteria30016_Bacteria.p_Desulfobacterota.c_Desulfobulbia.o_Desulfobulbales.f_Desulfocapsaceae.g_Desulforhopalus.:0.07978966,GCA_002733995.1_Bacteria.p_Desulfobacterota.c_Desulfobulbia.o_Desulfobulbales.f_Desulfocapsaceae.g_Desulforhopalus.Desulforhopalus_sp002733995:0.15368504):0.03662026):0.04139964,((GCA_005116655.1_Bacteria.p_Desulfobacterota.c_Desulfobulbia.o_Desulfobulbales.f_Desulfocapsaceae.g_Desulfopila.:0.07226185,GCA_005116675.1_Bacteria.p_Desulfobacterota.c_Desulfobulbia.o_Desulfobulbales.f_Desulfocapsaceae.g_Desulfopila.:0.15045907):0.08120461,((GCA_002897615.1_Bacteria.p_Desulfobacterota.c_Desulfobulbia.o_Desulfobulbales.f_Desulfobulbaceae.g_BMS3Abin13.BMS3Abin13_sp002897615:0.00000000,GCA_002897975.1_Bacteria.p_Desulfobacterota.c_Desulfobulbia.o_Desulfobulbales.f_Desulfobulbaceae.g_BMS3Abin13.BMS3Abin13_sp002897615:0.00000000):0.04165917,(BARM-15_hgcA:0.03228381,BARM-17_hgcA:0.02449137):0.06006729):0.05344029):0.00000000):0.02955899):0.01567813):0.05193663):0.02851516):0.02648771):0.01939862):0.00985991):0.00000000):0.01067806):0.07789461,GCA_007625085.1_Bacteria.p_Desulfobacterota_A.c_Desulfovibrionia.o_Desulfovibrionales.f_Desulfovibrionaceae.:0.25813826,(GCA_003696505.1_Bacteria.p_MBNT15.c_MBNT15.o_.f_.:0.25768490,(BARM-21_hgcA:0.71507556,(GCA_001604385.1_Bacteria.p_Spirochaetota.c_Spirochaetia.o_Treponematales.f_Treponemataceae.g_Spiro-10.Spiro-10_sp001604385:0.25558331,GCA_001604405.1_Bacteria.p_Spirochaetota.c_Spirochaetia.o_Treponematales.f_Treponemataceae.g_Spiro-10.Spiro-10_sp001604405:0.16410155):0.03487447):0.12467256):0.07895363);
```
