## Supplementary File 3 for "Marine snow as a habitat for microbial mercury methylators in the Baltic Sea"

```
(((((((((((((((((((((((((((((((GCA_000243155.3_Bacteria.p_Firmicutes_B.c_Desulfitobacteriia.o_Desulfitobacteriales.f_Desulfitobacteriaceae.g_Desulfitobacterium.Desulfitobacterium_dehalogenans:0.00000010,GCA_000384015.1_Bacteria.p_Firmicutes_B.c_Desulfitobacteriia.o_Desulfitobacteriales.f_Desulfitobacteriaceae.g_Desulfitobacterium.Desulfitobacterium_dehalogenans:0.00000000):0.15853852,GCA_000243135.3_Bacteria.p_Firmicutes_B.c_Desulfitobacteriia.o_Desulfitobacteriales.f_Desulfitobacteriaceae.g_Desulfitobacterium.Desulfitobacterium_dichloroeliminans:0.06003832):0.00000015,GCA_001795545.1_Bacteria.p_GWC2-55-46.c_GWC2-55-46.o_GWC2-55-46.f_GWC2-55-46.g_GWC2-55-46.GWC2-55-46_sp001595385:0.00000000):0.10080769,GCA_002196705.1_Bacteria.p_Firmicutes_B.c_Desulfitobacteriia.o_Desulfitobacteriales.f_Desulfitobacteriaceae.g_Desulfosporosinus.Desulfosporosinus_sp002196705:0.06165230):0.00569370,GCA_000235605.1_Bacteria.p_Firmicutes_B.c_Desulfitobacteriia.o_Desulfitobacteriales.f_Desulfitobacteriaceae.g_Desulfosporosinus.Desulfosporosinus_orientis:0.04362224):0.02187975,(GCA_000255115.3_Bacteria.p_Firmicutes_B.c_Desulfitobacteriia.o_Desulfitobacteriales.f_Desulfitobacteriaceae.g_Desulfosporosinus.Desulfosporosinus_acidiphilus:0.00000010,(GCA_001029285.1_Bacteria.p_Firmicutes_B.c_Desulfitobacteriia.o_Desulfitobacteriales.f_Desulfitobacteriaceae.g_Desulfosporosinus.Desulfosporosinus_acididurans:0.00000010,GCA_002196785.1_Bacteria.p_Firmicutes_B.c_Desulfitobacteriia.o_Desulfitobacteriales.f_Desulfitobacteriaceae.g_Desulfosporosinus.Desulfosporosinus_acididurans:0.00000010):0.04339712):0.06734712):0.02166529,GCA_000960765.1_Bacteria.p_Firmicutes_B.c_Desulfitobacteriia.o_Desulfitobacteriales.f_Desulfitobacteriaceae.g_Desulfosporosinus.Desulfosporosinus_sp000960765:0.11566887):0.08967364,(((GCA_002403815.1_Bacteria.p_Firmicutes_B.c_Desulfitobacteriia.o_Desulfitobacteriales.f_Desulfitobacteriaceae.g_Desulfosporosinus.Desulfosporosinus_sp002413075:0.00000000,GCA_002413245.1_Bacteria.p_Firmicutes_B.c_Desulfitobacteriia.o_Desulfitobacteriales.f_Desulfitobacteriaceae.g_Desulfosporosinus.Desulfosporosinus_sp002413075:0.00000000):0.00000000,GCA_002413075.1_Bacteria.p_Firmicutes_B.c_Desulfitobacteriia.o_Desulfitobacteriales.f_Desulfitobacteriaceae.g_Desulfosporosinus.Desulfosporosinus_sp002413075:0.00000000):0.04323397,((GCA_000802135.1_Bacteria.p_Firmicutes_B.c_Desulfitobacteriia.o_Desulfitobacteriales.f_Desulfitobacteriaceae.g_Desulfosporosinus.Desulfosporosinus_sp000961805:0.04243999,GCA_001516045.1_Bacteria.p_Firmicutes_B.c_Desulfitobacteriia.o_Desulfitobacteriales.f_Desulfitobacteriaceae.g_Desulfosporosinus.Desulfosporosinus_sp001516045:0.04308724):0.00000000,(GCA_001936615.1_Bacteria.p_Firmicutes_B.c_Desulfitobacteriia.o_Desulfitobacteriales.f_Desulfitobacteriaceae.g_Desulfosporosinus.Desulfosporosinus_sp001936615:0.02178012,GCA_900290375.1_Bacteria.p_Firmicutes_B.c_Desulfitobacteriia.o_Desulfitobacteriales.f_Desulfitobacteriaceae.g_Desulfosporosinus.:0.08721747):0.02114498):0.02156490):0.00000000):0.00000000,(GCA_000224515.2_Bacteria.p_Firmicutes_B.c_Desulfitobacteriia.o_Desulfitobacteriales.f_Desulfitobacteriaceae.g_Desulfosporosinus.Desulfosporosinus_sp000224515:0.02171825,(GCA_001707885.1_Bacteria.p_Firmicutes_B.c_Desulfitobacteriia.o_Desulfitobacteriales.f_Desulfitobacteriaceae.g_Desulfosporosinus.Desulfosporosinus_sp001707885:0.00000010,(GCA_000244895.1_Bacteria.p_Firmicutes_B.c_Desulfitobacteriia.o_Desulfitobacteriales.f_Desulfitobacteriaceae.g_Desulfosporosinus.Desulfosporosinus_youngiae:0.06645441,GCA_900129935.1_Bacteria.p_Firmicutes_B.c_Desulfitobacteriia.o_Desulfitobacteriales.f_Desulfitobacteriaceae.g_Desulfosporosinus.Desulfosporosinus_lacus:0.04406905):0.02161445):0.00000010):0.02170948):0.06551206,GCA_002428765.1_Bacteria.p_Firmicutes_B.c_Desulfitobacteriia.o_Desulfitobacteriales.f_Desulfitobacteriaceae.g_Desulfosporosinus.Desulfosporosinus_sp000770645:0.00000000):0.04375207,GCA_002382785.1_Bacteria.p_Firmicutes_B.c_Desulfitobacteriia.o_Desulfitobacteriales.f_Desulfitobacteriaceae.g_Desulfosporosinus.Desulfosporosinus_sp000770645:0.00000000):0.00000000,GCA_000770645.1_Bacteria.p_Firmicutes_B.c_Desulfitobacteriia.o_Desulfitobacteriales.f_Desulfitobacteriaceae.g_Desulfosporosinus.Desulfosporosinus_sp000770645:0.00000000):0.00000000,GCA_002418585.1_Bacteria.p_Firmicutes_B.c_Desulfitobacteriia.o_Desulfitobacteriales.f_Desulfitobacteriaceae.g_Desulfosporosinus.Desulfosporosinus_sp000770645:0.00000000):0.11147536,GCA_000961765.1_Bacteria.p_Firmicutes_B.c_Peptococcia.o_Peptococcales.f_BICA1-8.g_BICA1-8.BICA1-8_sp000961765:0.08853489):0.00000000,(GCA_001902295.1_Bacteria.p_Firmicutes_A.c_Clostridia.o_Clostridiales.f_Clostridiaceae.g_Clostridium_B.Clostridium_B_kluyveri:0.06500544,GCA_002995785.1_Bacteria.p_Firmicutes_A.c_Clostridia.o_Clostridiales.f_Clostridiaceae.g_Clostridium_AO.Clostridium_AO_liquoris:0.02177827):0.16404448):0.08838696,GCA_001262605.1_Bacteria.p_Firmicutes_A.c_Clostridia.o_Acetivibrionales.f_Acetivibrionaceae.g_Pseudobacteroides.Pseudobacteroides_cellulosolvens:0.04806494):0.00000000,GCA_000745845.1_Bacteria.p_Firmicutes_A.c_Clostridia.o_Acetivibrionales.f_Acetivibrionaceae.g_Pseudobacteroides.Pseudobacteroides_cellulosolvens:0.00000000):0.02556636,(GCA_004343605.1_Bacteria.p_Firmicutes_B.c_Desulfitobacteriia.o_Desulfitobacteriales.f_Syntrophobotulaceae.g_Dehalobacter.:0.00000000,(GCA_003590275.1_Bacteria.p_Firmicutes_B.c_Desulfitobacteriia.o_Desulfitobacteriales.f_Syntrophobotulaceae.g_Dehalobacter.:0.00000000,((GCA_000445165.1_Bacteria.p_Firmicutes_B.c_Desulfitobacteriia.o_Desulfitobacteriales.f_Syntrophobotulaceae.g_Dehalobacter.Dehalobacter_restrictus:0.00000000,GCA_004343635.1_Bacteria.p_Firmicutes_B.c_Desulfitobacteriia.o_Desulfitobacteriales.f_Syntrophobotulaceae.g_Dehalobacter.:0.00000000):0.02108257,((GCA_000305775.1_Bacteria.p_Firmicutes_B.c_Desulfitobacteriia.o_Desulfitobacteriales.f_Syntrophobotulaceae.g_Dehalobacter.Dehalobacter_restrictus:0.00000000,GCA_000305815.1_Bacteria.p_Firmicutes_B.c_Desulfitobacteriia.o_Desulfitobacteriales.f_Syntrophobotulaceae.g_Dehalobacter.Dehalobacter_restrictus:0.00000000):0.00000000,(GCA_000512895.1_Bacteria.p_Firmicutes_B.c_Desulfitobacteriia.o_Desulfitobacteriales.f_Syntrophobotulaceae.g_Dehalobacter.Dehalobacter_restrictus:0.00000000,GCA_001707455.1_Bacteria.p_Firmicutes_B.c_Desulfitobacteriia.o_Desulfitobacteriales.f_Syntrophobotulaceae.g_Dehalobacter.Dehalobacter_restrictus:0.02108024):0.00000000):0.00000000):0.00000000):0.00000000):0.14136284):0.08933456,(GCA_002298125.1_Bacteria.p_Firmicutes_A.c_Clostridia.o_Clostridiales.f_Clostridiaceae.g_UBA701.UBA701_sp002298125:0.16113134,(((GCA_000621505.1_Bacteria.p_Firmicutes_A.c_Clostridia.o_Acetivibrionales.f_Acetivibrionaceae.g_Ruminiclostridium_A.Ruminiclostridium_A_cellobioparum:0.00000000,GCA_002376665.1_Bacteria.p_Firmicutes_A.c_Clostridia.o_Acetivibrionales.f_Acetivibrionaceae.g_Ruminiclostridium_A.Ruminiclostridium_A_cellobioparum:0.00000000):0.00000000,GCA_000350485.1_Bacteria.p_Firmicutes_A.c_Clostridia.o_Acetivibrionales.f_Acetivibrionaceae.g_Ruminiclostridium_A.Ruminiclostridium_A_termitidis:0.00000000):0.16494048,((((GCA_002408445.1_Bacteria.p_Firmicutes_B.c_Syntrophomonadia.o_Syntrophomonadales.f_Syntrophomonadaceae.g_UBA4851.UBA4851_sp002408445:0.06352477,GCA_002410865.1_Bacteria.p_Firmicutes_B.c_Syntrophomonadia.o_Syntrophomonadales.f_Syntrophomonadaceae.g_UBA4851.UBA4851_sp002408445:0.00000000):0.00000000,GCA_002399315.1_Bacteria.p_Firmicutes_B.c_Syntrophomonadia.o_Syntrophomonadales.f_Syntrophomonadaceae.g_UBA4851.UBA4851_sp002408445:0.00000000):0.00000000,GCA_002398325.1_Bacteria.p_Firmicutes_B.c_Syntrophomonadia.o_Syntrophomonadales.f_Syntrophomonadaceae.g_UBA4851.UBA4851_sp002408445:0.00000000):0.12890471,(GCA_900185645.1_Bacteria.p_Firmicutes_A.c_Clostridia.o_Clostridiales.f_Clostridiaceae.g_Clostridium_AK.Clostridium_AK_sp900185645:0.13351984,((GCA_900142215.1_Bacteria.p_Firmicutes_A.c_Clostridia.o_Lachnospirales.f_Lachnospiraceae.g_Anaerocolumna.Anaerocolumna_jejuensis:0.10189215,GCA_900143645.1_Bacteria.p_Firmicutes_A.c_Clostridia.o_Lachnospirales.f_Lachnospiraceae.g_Anaerocolumna.Anaerocolumna_xylanovorans:0.09827276):0.10394537,(GCA_003020045.1_Bacteria.p_Firmicutes_A.c_Clostridia.o_Oscillospirales.f_Ethanoligenenaceae.g_Ethanoligenens.Ethanoligenens_harbinense:0.00000000,(GCA_000178115.2_Bacteria.p_Firmicutes_A.c_Clostridia.o_Oscillospirales.f_Ethanoligenenaceae.g_Ethanoligenens.Ethanoligenens_harbinense:0.00000000,GCA_003612835.1_Bacteria.p_Firmicutes_A.c_Clostridia.o_Oscillospirales.f_Ethanoligenenaceae.g_Ethanoligenens.Ethanoligenens_harbinense:0.00000000):0.00000000):0.13023892):0.06858890):0.07940392):0.06273995):0.00000000):0.00000000):0.02167302,((GCA_001770075.1_Bacteria.p_Bdellovibrionota.c_Bacteriovoracia.o_UBA1018.f_UBA1018.g_XYD1-FULL-55-31.XYD1-FULL-55-31_sp001770175:0.00000000,GCA_001770175.1_Bacteria.p_Bdellovibrionota.c_Bacteriovoracia.o_UBA1018.f_UBA1018.g_XYD1-FULL-55-31.XYD1-FULL-55-31_sp001770175:0.00000000):0.24832701,(((((GCA_002347425.1_Bacteria.p_Firmicutes_B.c_Desulfotomaculia.o_Desulfotomaculales.f_Nap2-2B.g_46-80.46-80_sp002382755:0.00000000,GCA_002382755.1_Bacteria.p_Firmicutes_B.c_Desulfotomaculia.o_Desulfotomaculales.f_Nap2-2B.g_46-80.46-80_sp002382755:0.00000000):0.00000000,GCA_002469335.1_Bacteria.p_Firmicutes_B.c_Desulfotomaculia.o_Desulfotomaculales.f_Nap2-2B.g_46-80.46-80_sp002382755:0.00000000):0.00000000,(GCA_001508375.1_Bacteria.p_Firmicutes_B.c_Desulfotomaculia.o_Desulfotomaculales.f_Nap2-2B.g_46-80.46-80_sp003485325:0.04114952,GCA_002441385.1_Bacteria.p_Firmicutes_B.c_Desulfotomaculia.o_Desulfotomaculales.f_Nap2-2B.g_46-80.46-80_sp002382755:0.00000000):0.00000000):0.00000081,GCA_001508995.1_Bacteria.p_Firmicutes_B.c_Desulfotomaculia.o_Desulfotomaculales.f_Nap2-2B.g_46-80.46-80_sp003513005:0.06258732):0.09364494,(GCA_001513155.1_Bacteria.p_Firmicutes_B.c_Syntrophomonadia.o_Syntrophomonadales.f_Syntrophomonadaceae.g_DTU018.DTU018_sp001513155:0.07099687,((GCA_002408285.1_Bacteria.p_Firmicutes_B.c_Peptococcia.o_DRI-13.f_DRI-13.g_UBA5318.UBA5318_sp002408285:0.06127406,GCA_003246295.1_Bacteria.p_Firmicutes_A.c_Clostridia.o_Lachnospirales.f_Lachnospiraceae.g_SZUA-378.SZUA-378_sp003246295:0.08680450):0.00000000,((((GCA_002202365.1_Bacteria.p_Firmicutes_A.c_Clostridia.o_Acetivibrionales.f_Acetivibrionaceae.g_Ruminiclostridium.Ruminiclostridium_sp001717745:0.00000000,GCA_004102745.1_Bacteria.p_Firmicutes_A.c_Clostridia.o_Acetivibrionales.f_Acetivibrionaceae.g_Ruminiclostridium.Ruminiclostridium_sp001717745:0.00000000):0.00000000,GCA_001717745.1_Bacteria.p_Firmicutes_A.c_Clostridia.o_Acetivibrionales.f_Acetivibrionaceae.g_Ruminiclostridium.Ruminiclostridium_sp001717745:0.00000000):0.04930618,(GCA_000521465.1_Bacteria.p_Firmicutes_A.c_Clostridia.o_Acetivibrionales.f_Acetivibrionaceae.g_Ruminiclostridium.Ruminiclostridium_straminisolvens:0.00000000,GCA_002375855.1_Bacteria.p_Firmicutes_A.c_Clostridia.o_Acetivibrionales.f_Acetivibrionaceae.g_Ruminiclostridium.Ruminiclostridium_straminisolvens:0.00000010):0.03715180):0.04200727,(GCA_002051585.1_Bacteria.p_Firmicutes_A.c_Clostridia.o_Acetivibrionales.f_Acetivibrionaceae.g_Ruminiclostridium_A.Ruminiclostridium_A_hungatei:0.10621343,((GCA_002340985.1_Bacteria.p_Firmicutes_A.c_Clostridia.o_Tissierellales.f_Sedimentibacteraceae.g_Sedimentibacter.Sedimentibacter_sp002340985:0.00000010,GCA_002452125.1_Bacteria.p_Firmicutes_A.c_Clostridia.o_Tissierellales.f_Sedimentibacteraceae.g_Sedimentibacter.Sedimentibacter_sp002340985:0.00000000):0.12654230,(GCA_002386685.1_Bacteria.p_Firmicutes_A.c_Clostridia.o_Tissierellales.f_Sedimentibacteraceae.g_Sedimentibacter.Sedimentibacter_sp002381185:0.04009653,(GCA_002381185.1_Bacteria.p_Firmicutes_A.c_Clostridia.o_Tissierellales.f_Sedimentibacteraceae.g_Sedimentibacter.Sedimentibacter_sp002381185:0.00000010,GCA_002423765.1_Bacteria.p_Firmicutes_A.c_Clostridia.o_Tissierellales.f_Sedimentibacteraceae.g_Sedimentibacter.Sedimentibacter_sp002381185:0.00000000):0.02049017):0.02023001):0.08236464):0.02433612):0.02048093):0.10692039):0.09233144):0.02058372):0.02076989):0.00000010,(((((((GCA_001800235.1_Bacteria.p_Elusimicrobiota.c_Endomicrobia.o_Endomicrobiales.f_XYA2-FULL-47-53.g_XYA2-FULL-47-53.XYA2-FULL-47-53_sp001800315:0.00000000,GCA_001800315.1_Bacteria.p_Elusimicrobiota.c_Endomicrobia.o_Endomicrobiales.f_XYA2-FULL-47-53.g_XYA2-FULL-47-53.XYA2-FULL-47-53_sp001800315:0.00000000):0.00000000,GCA_001800425.1_Bacteria.p_Elusimicrobiota.c_Endomicrobia.o_Endomicrobiales.f_XYA2-FULL-47-53.g_XYA2-FULL-47-53.XYA2-FULL-47-53_sp001800315:0.00000000):0.13186760,(GCA_002383325.1_Bacteria.p_Acidobacteriota.c_Aminicenantia.o_Aminicenantales.f_UBA4085.g_UBA4085.UBA4085_sp002383325:0.10964125,(GCA_003153725.1_Bacteria.p_Acidobacteriota.c_Aminicenantia.o_Aminicenantales.f_UBA4085.g_UBA4085.UBA4085_sp003154255:0.00000000,GCA_003154255.1_Bacteria.p_Acidobacteriota.c_Aminicenantia.o_Aminicenantales.f_UBA4085.g_UBA4085.UBA4085_sp003154255:0.00000010):0.16529473):0.10500989):0.07056453,GCA_003141555.1_Bacteria.p_Acidobacteriota.c_Aminicenantia.o_Aminicenantales.f_UBA4085.g_FEN-413.FEN-413_sp003141555:0.13586479):0.11473819,GCA_002839375.1_Bacteria.p_Spirochaetota.c_UBA4802.o_UBA4802.f_UBA5550.g_Spirochaetae-1.Spirochaetae-1_sp002839375:0.23060630):0.05917227,(GCA_001829495.1_Bacteria.p_Spirochaetota.c_UBA4802.o_UBA4802.f_UBA5550.g_RBG-16-49-21.RBG-16-49-21_sp001829495:0.05662724,(2757320497_Bacteria.p_Spirochaetota.c_UBA4802.o_.f_.:0.28298056,(GCA_003153935.1_Bacteria.p_UBA6262.c_UBA6262.o_UBA6262.f_UBA6262.g_Fen-1174.Fen-1174_sp003153935:0.00000000,GCA_003154495.1_Bacteria.p_UBA6262.c_UBA6262.o_UBA6262.f_UBA6262.g_Fen-1174.Fen-1174_sp003153935:0.00000000):0.29726189):0.06831129):0.05681988):0.04024125,(GCA_003164335.1_Bacteria.p_Fibrobacterota.c_Chitinivibrionia.o_Chitinivibrionales.f_Chitinispirillaceae.g_BOG-1184.BOG-1184_sp003164335:0.21980419,((GCA_001797465.1_Bacteria.p_GWC2-55-46.c_GWC2-55-46.o_GWC2-55-46.f_GWC2-55-46.g_GWB2-55-19.GWB2-55-19_sp001797465:0.21509491,GCA_001829455.1_Bacteria.p_Spirochaetota.c_UBA4802.o_UBA4802.f_UBA5550.g_RBG-16-49-21.RBG-16-49-21_sp001829455:0.09007075):0.11578237,((((((((GCA_003156875.1_Bacteria.p_Nitrospirota.c_Thermodesulfovibrionia.o_Thermodesulfovibrionales.f_UBA9935.g_Fen-1308.Fen-1308_sp003170655:0.00000000,GCA_003158615.1_Bacteria.p_Nitrospirota.c_Thermodesulfovibrionia.o_Thermodesulfovibrionales.f_UBA9935.g_Fen-1308.Fen-1308_sp003170655:0.00000010):0.20437990,GCA_003170055.1_Bacteria.p_Nitrospirota.c_Thermodesulfovibrionia.o_Thermodesulfovibrionales.f_UBA9935.g_Fen-1308.Fen-1308_sp003170655:0.14585211):0.17010492,GCA_004321925.1_Bacteria.p_Nitrospirota.c_Thermodesulfovibrionia.o_Thermodesulfovibrionales.f_UBA6898.g_PALSA-1316.:0.14338183):0.01500208,GCA_002451165.1_Bacteria.p_Nitrospirota.c_Thermodesulfovibrionia.o_Thermodesulfovibrionales.f_UBA6898.g_UBA6898.UBA6898_sp002451165:0.23209693):0.09633851,(GCA_003234985.1_Bacteria.p_Nitrospirota.c_Thermodesulfovibrionia.o_Thermodesulfovibrionales.f_UBA6898.g_UBA6898.UBA6898_sp003252075:0.00000000,GCA_003252075.1_Bacteria.p_Nitrospirota.c_Thermodesulfovibrionia.o_Thermodesulfovibrionales.f_UBA6898.g_UBA6898.UBA6898_sp003252075:0.00000000):0.14790323):0.07100960,(GCA_002753335.1_Bacteria.p_Nitrospirota.c_Thermodesulfovibrionia.o_Thermodesulfovibrionales.f_UBA9935.g_MYbin3.MYbin3_sp002753335:0.11729694,GCA_004321915.1_Bacteria.p_Nitrospirota.c_Thermodesulfovibrionia.o_Thermodesulfovibrionales.f_UBA9935.g_MYbin3.:0.08105739):0.16940484):0.05894274,GCA_002868905.1_Bacteria.p_Desulfuromonadota.c_Desulfuromonadia.o_Desulfuromonadales.f_Geothermobacteraceae.g_BM304.BM304_sp002868905:0.21699444):0.01671019,((((GCA_001873285.1_Bacteria.p_CG2-30-53-67.c_CG2-30-53-67.o_CG2-30-53-67.f_CG2-30-53-67.g_CG2-30-53-67.CG2-30-53-67_sp001873285:0.00000000,GCA_002782115.1_Bacteria.p_CG2-30-53-67.c_CG2-30-53-67.o_CG2-30-53-67.f_CG2-30-53-67.g_CG2-30-53-67.CG2-30-53-67_sp001873285:0.00000000):0.00000000,GCA_002781445.1_Bacteria.p_CG2-30-53-67.c_CG2-30-53-67.o_CG2-30-53-67.f_CG2-30-53-67.g_CG2-30-53-67.CG2-30-53-67_sp001873285:0.00000000):0.00000000,GCA_002774505.1_Bacteria.p_CG2-30-53-67.c_CG2-30-53-67.o_CG2-30-53-67.f_CG2-30-53-67.g_CG2-30-53-67.CG2-30-53-67_sp001873285:0.00000000):0.17339158,(((((((GCA_001797355.1_Bacteria.p_GWC2-55-46.c_GWC2-55-46.o_GWC2-55-46.f_UBA9637.g_UBA10170.UBA10170_sp001798165:0.02028216,GCA_001798165.1_Bacteria.p_GWC2-55-46.c_GWC2-55-46.o_GWC2-55-46.f_UBA9637.g_UBA10170.UBA10170_sp001798165:0.00000010):0.04126103,(GCA_001797585.1_Bacteria.p_GWC2-55-46.c_GWC2-55-46.o_GWC2-55-46.f_UBA9637.g_UBA9637.UBA9637_sp001797665:0.00000000,GCA_001797665.1_Bacteria.p_GWC2-55-46.c_GWC2-55-46.o_GWC2-55-46.f_UBA9637.g_UBA9637.UBA9637_sp001797665:0.00000000):0.00000000):0.00000000,GCA_001798155.1_Bacteria.p_GWC2-55-46.c_GWC2-55-46.o_GWC2-55-46.f_UBA9637.g_UBA9637.UBA9637_sp001797665:0.00000000):0.00000000,GCA_001798625.1_Bacteria.p_GWC2-55-46.c_GWC2-55-46.o_GWC2-55-46.f_UBA9637.g_UBA9637.UBA9637_sp001797665:0.00000000):0.00000000,GCA_001806225.1_Bacteria.p_GWC2-55-46.c_GWC2-55-46.o_GWC2-55-46.f_UBA9637.g_UBA9637.UBA9637_sp001797665:0.00000000):0.13548799,GCA_001803705.1_Bacteria.p_Nitrospirota.c_UBA9217.o_UBA9217.f_UBA9217.g_GWC2-56-14.GWC2-56-14_sp001803705:0.04243302):0.04506100,(GCA_002839285.1_Bacteria.p_Spirochaetota.c_UBA4802.o_UBA4802.f_UBA5550.g_UBA5550.UBA5550_sp002839285:0.25404058,(((((((GCA_002783085.1_Bacteria.p_Nitrospirota.c_Thermodesulfovibrionia.o_Thermodesulfovibrionales.f_UBA1546.g_UBA1546.UBA1546_sp001871685:0.00000000,GCA_002790755.1_Bacteria.p_Nitrospirota.c_Thermodesulfovibrionia.o_Thermodesulfovibrionales.f_UBA1546.g_UBA1546.UBA1546_sp001871685:0.00000000):0.00000000,GCA_002781345.1_Bacteria.p_Nitrospirota.c_Thermodesulfovibrionia.o_Thermodesulfovibrionales.f_UBA1546.g_UBA1546.UBA1546_sp001871685:0.00000000):0.00000000,GCA_002780905.1_Bacteria.p_Nitrospirota.c_Thermodesulfovibrionia.o_Thermodesulfovibrionales.f_UBA1546.g_UBA1546.UBA1546_sp001871685:0.00000000):0.00000000,GCA_001871685.1_Bacteria.p_Nitrospirota.c_Thermodesulfovibrionia.o_Thermodesulfovibrionales.f_UBA1546.g_UBA1546.UBA1546_sp001871685:0.00000000):0.00000000,GCA_002771505.1_Bacteria.p_Nitrospirota.c_Thermodesulfovibrionia.o_Thermodesulfovibrionales.f_UBA1546.g_UBA1546.UBA1546_sp001871685:0.00000000):0.04617852,((GCA_001803605.1_Bacteria.p_Nitrospirota.c_Thermodesulfovibrionia.o_Thermodesulfovibrionales.f_UBA9935.g_GWB2-47-37.GWB2-47-37_sp001803635:0.00000000,GCA_001803635.1_Bacteria.p_Nitrospirota.c_Thermodesulfovibrionia.o_Thermodesulfovibrionales.f_UBA9935.g_GWB2-47-37.GWB2-47-37_sp001803635:0.00000000):0.20626792,(GCA_001805295.1_Bacteria.p_Nitrospirota.c_Thermodesulfovibrionia.o_Thermodesulfovibrionales.f_UBA1546.g_UBA1546.UBA1546_sp001805105:0.00000000,(GCA_001803945.1_Bacteria.p_Nitrospirota.c_Thermodesulfovibrionia.o_Thermodesulfovibrionales.f_UBA1546.g_UBA1546.UBA1546_sp001805105:0.00000000,GCA_001805105.1_Bacteria.p_Nitrospirota.c_Thermodesulfovibrionia.o_Thermodesulfovibrionales.f_UBA1546.g_UBA1546.UBA1546_sp001805105:0.00000000):0.00000000):0.04773775):0.04203261):0.06203912,(GCA_002897855.1_Bacteria.p_Nitrospirota.c_Thermodesulfovibrionia.o_Thermodesulfovibrionales.f_BMS3Bbin05.g_BMS3Bbin05.BMS3Bbin05_sp002897855:0.00000000,(GCA_002897815.1_Bacteria.p_Nitrospirota.c_Thermodesulfovibrionia.o_Thermodesulfovibrionales.f_BMS3Bbin05.g_BMS3Bbin05.BMS3Bbin05_sp002897855:0.00000000,(GCA_002407865.1_Bacteria.p_Spirochaetota.c_UBA4802.o_UBA4802.f_UBA5368.g_UBA5368.UBA5368_sp002407865:0.37487626,((GCA_001541255.1_Bacteria.p_Nitrospirota.c_Thermodesulfovibrionia.o_Thermodesulfovibrionales.f_Magnetobacteriaceae.g_HCH-1.HCH-1_sp001541255:0.00000010,GCA_002753435.1_Bacteria.p_Nitrospirota.c_Thermodesulfovibrionia.o_Thermodesulfovibrionales.f_Magnetobacteriaceae.g_HCH-1.HCH-1_sp001541255:0.00000000):0.09554516,(GCA_003167475.1_Bacteria.p_Goldbacteria.c_PGYV01.o_PGYV01.f_Palsa-1178.g_PALSA-1178.PALSA-1178_sp003167475:0.23791937,((GCA_002839855.1_Bacteria.p_Goldbacteria.c_PGYV01.o_PGYV01.f_PGYV01.g_PGYV01.PGYV01_sp002839855:0.00000010,GCA_004375785.1_Bacteria.p_WOR-3_B.c_.o_.f_.:0.00000029):0.51174325,(GCA_000429965.1_Bacteria.p_Desulfobacterota.c_Desulfobulbia.o_Desulfobulbales.f_Desulfobulbaceae.g_Desulfobulbus_A.Desulfobulbus_A_mediterraneus:0.00000000,(GCA_001595385.3_Bacteria.p_GWC2-55-46.c_GWC2-55-46.o_GWC2-55-46.f_GWC2-55-46.g_GWC2-55-46.GWC2-55-46_sp001595385:0.00000000,((GCA_001798425.1_Bacteria.p_GWC2-55-46.c_GWC2-55-46.o_GWC2-55-46.f_GWC2-55-46.g_GWC2-55-46.GWC2-55-46_sp001595385:0.00000000,GCA_002067865.1_Archaea.p_Thermoplasmatota.c_Thermoplasmata.o_Methanomassiliicoccales.f_UBA472.:0.37322825):0.00000010,(GCA_002327925.1_Bacteria.p_Chloroflexota.c_Anaerolineae.o_UBA2200.f_UBA2200.g_UBA2200.UBA2200_sp002327925:0.30658066,(GCA_001795535.1_Bacteria.p_GWC2-55-46.c_GWC2-55-46.o_GWC2-55-46.f_GWC2-55-46.g_GWA2-54-12.GWA2-54-12_sp001795535:0.37560632,((GCA_002380735.1_Bacteria.p_Chloroflexota.c_Anaerolineae.o_UBA4142.f_UBA4142.g_UBA4142.UBA4142_sp002400365:0.00000010,GCA_002400365.1_Bacteria.p_Chloroflexota.c_Anaerolineae.o_UBA4142.f_UBA4142.g_UBA4142.UBA4142_sp002400365:0.00000000):0.00000076,(GCA_002382705.1_Bacteria.p_Desulfuromonadota.c_Desulfuromonadia.o_Geobacterales.f_Pelobacteraceae.g_Pelobacter_D.Pelobacter_D_sp002382705:0.00000010,(GCA_900290365.1_Bacteria.p_Desulfobacterota.c_Syntrophobacteria.o_Syntrophobacterales.f_Syntrophobacteraceae.g_SbD1.SbD1_sp900290365:0.06044267,(GCA_002796305.1_Bacteria.p_UBA10199.c_UBA10199.o_GCA-002796325.f_1-14-0-20-49-13.g_1-14-0-20-49-13.1-14-0-20-49-13_sp002796305:0.00000027,GCA_003314535.1_Bacteria.p_Desulfuromonadota.c_Desulfuromonadia.o_Geobacterales.f_Geobacteraceae.g_UBA4078.UBA4078_sp003314535:0.48012971):0.00000000):0.00000010):0.00000010):0.11298526):0.00000030):0.17518532):0.00000013):0.07627481):0.00000040):0.05492240):0.11498622):0.12523767):0.05960507):0.00000000):0.08728130):0.04260065):0.00000000):0.03651562):0.05913363):0.02279838):0.02391935):0.02166499):0.06251567):0.08238954,(2757320508_Bacteria.p_Verrucomicrobiota.c_Kiritimatiellae.o_Kiritimatiellales.f_UBA1859.g_UBA5540.:0.13360838,GCA_001800325.1_Bacteria.p_Elusimicrobiota.c_Endomicrobia.o_CG1-02-37-114.f_XYA2-FULL-39-19.g_OXYB2-FULL-48-7.:0.17762886):0.02727747):0.04812874,(((GCA_003551785.1_Bacteria.p_Planctomycetota.c_Brocadiae.o_SM23-32.f_SM23-32.:0.00000010,GCA_003567495.1_Bacteria.p_Planctomycetota.c_Brocadiae.o_SM23-32.f_SM23-32.:0.00000010):0.16380621,GCA_003567555.1_Bacteria.p_Chloroflexota.c_Dehalococcoidia.o_GIF9.f_AB-539-J10.:0.09565392):0.14929186,(((((GCA_003142475.1_Bacteria.p_Bacteroidota.c_UBA10030.o_UBA10030.f_UBA10030.g_Fen-1298.Fen-1298_sp003142475:0.00000000,GCA_003142715.1_Bacteria.p_Bacteroidota.c_UBA10030.o_UBA10030.f_UBA10030.g_Fen-1298.Fen-1298_sp003142475:0.00000000):0.02088724,(GCA_003153795.1_Bacteria.p_Bacteroidota.c_UBA10030.o_UBA10030.f_UBA10030.g_Fen-1298.Fen-1298_sp003155495:0.00000000,GCA_003155495.1_Bacteria.p_Bacteroidota.c_UBA10030.o_UBA10030.f_UBA10030.g_Fen-1298.Fen-1298_sp003155495:0.00000010):0.04243803):0.02078406,GCA_003142575.1_Bacteria.p_Bacteroidota.c_UBA10030.o_UBA10030.f_UBA10030.g_Fen-1298.Fen-1298_sp003142575:0.00000010):0.31606618,(GCA_002478275.1_Bacteria.p_Actinobacteriota.c_Coriobacteriia.o_OPB41.f_UBA912.g_UBA7524.UBA7524_sp002478275:0.07435868,GCA_002841275.1_Bacteria.p_Actinobacteriota.c_Coriobacteriia.o_OPB41.f_PHET01.g_PHET01.PHET01_sp002841275:0.27382898):0.14441198):0.12369314,(GCA_001829155.1_Bacteria.p_Spirochaetota.c_UBA6919.o_GWB1-36-13.f_GWB1-36-13.g_GWB1-36-13.GWB1-36-13_sp001829155:0.31109799,(((((((((GCA_003159865.1_Bacteria.p_Desulfobacterota.c_Syntrophia.o_Syntrophales.f_Smithellaceae.g_Smithella.Smithella_sp003139775:0.02964132,GCA_900101495.1_Bacteria.p_Firmicutes_A.c_Clostridia.o_Peptostreptococcales.f_Natronincolaceae.g_Alkaliphilus.Alkaliphilus_peptidifermentans:0.00437335):0.00000000,GCA_000190635.1_Bacteria.p_Firmicutes_B.c_Desulfitobacteriia.o_Desulfitobacteriales.f_Syntrophobotulaceae.g_Syntrophobotulus.Syntrophobotulus_glycolicus:0.00000010):0.00000065,GCA_001789275.1_Bacteria.p_Fibrobacterota.c_OXYB2-FULL-49-7.o_OXYB2-FULL-49-7.f_XYB2-FULL-49-35.g_XYB2-FULL-49-35.XYB2-FULL-49-35_sp001789205:0.00000013):0.00000010,(GCA_001604405.1_Bacteria.p_Spirochaetota.c_Spirochaetia.o_Treponematales.f_Treponemataceae.g_Spiro-10.Spiro-10_sp001604405:0.00000010,(GCA_001789195.1_Bacteria.p_Fibrobacterota.c_OXYB2-FULL-49-7.o_OXYB2-FULL-49-7.f_XYB2-FULL-49-35.g_XYB2-FULL-49-35.XYB2-FULL-49-35_sp001789205:0.00000000,(GCA_001789205.1_Bacteria.p_Fibrobacterota.c_OXYB2-FULL-49-7.o_OXYB2-FULL-49-7.f_XYB2-FULL-49-35.g_XYB2-FULL-49-35.XYB2-FULL-49-35_sp001789205:0.00000000,GCA_001789245.1_Bacteria.p_Fibrobacterota.c_OXYB2-FULL-49-7.o_OXYB2-FULL-49-7.f_XYB2-FULL-49-35.g_XYB2-FULL-49-35.XYB2-FULL-49-35_sp001789205:0.00000000):0.00000000):0.00000023):0.00000000):0.00000010,(GCA_003137035.1_Bacteria.p_Acidobacteriota.c_Acidobacteriae.o_Bryobacterales.f_Bryobacteraceae.g_Fen-330.Fen-330_sp003137035:0.00000012,(GCA_003154095.1_Bacteria.p_Myxococcota.c_Polyangia.o_Polyangiales.f_Polyangiaceae.g_FEN-1139.FEN-1139_sp003154095:0.00000010,(GCA_000175115.2_Bacteria.p_Desulfuromonadota.c_Desulfuromonadia.o_Geobacterales.f_Geobacteraceae.g_Geobacter_A.Geobacter_A_sp000175115:0.00000027,GCA_003157495.1_Bacteria.p_Verrucomicrobiota.c_Verrucomicrobiae.o_Opitutales.f_Opitutaceae.g_Fen-1467.Fen-1467_sp003153035:0.00000014):0.00000000):0.00000010):0.00000010):1.93224181,(GCA_000308215.1_Archaea.p_Thermoplasmatota.c_Thermoplasmata.o_Methanomassiliicoccales.f_Methanomassiliicoccaceae.g_Methanomassiliicoccus.Methanomassiliicoccus_luminyensis:0.00000010,GCA_001829875.1_Bacteria.p_Desulfobacterota.c_Syntrophia.o_Syntrophales.f_UBA5619.g_UBA5619.UBA5619_sp001829875:0.00000010):0.00000020):0.69135288,bacteria23315_Bacteria.p_Acidobacteriota.c_Aminicenantia.o_Aminicenantales.f_UBA4085.:0.16227673):0.22222216,GCA_900111615.1_Bacteria.p_Firmicutes_A.c_Clostridia.o_Peptostreptococcales.f_Natronincolaceae.g_Natronincola_A.Natronincola_A_peptidivorans:0.25433375):0.09049608,((((((GCA_002367115.1_Bacteria.p_Firmicutes_A.c_Clostridia.o_Clostridiales.f_Clostridiaceae.g_Clostridium_J.Clostridium_J_tunisiense:0.02033129,GCA_002387895.1_Bacteria.p_Firmicutes_A.c_Clostridia.o_Clostridiales.f_Clostridiaceae.g_Clostridium_J.Clostridium_J_tunisiense:0.00000010):0.20805823,GCA_000699585.1_Bacteria.p_Firmicutes_A.c_Clostridia.o_Peptostreptococcales.f_Peptoclostridiaceae.g_Peptoclostridium.Peptoclostridium_litorale:1.15978977):0.06279809,(2757320495_Bacteria.p_Spirochaetota.c_GWE2-31-10.o_GWE2-31-10.f_.:0.31242001,GCA_001829125.1_Bacteria.p_Spirochaetota.c_GWE2-31-10.o_GWE2-31-10.f_GWE2-31-10.g_GWC1-27-15.GWC1-27-15_sp001829125:0.15950630):0.05438813):0.00000014,bacteria00229_Bacteria.p_Desulfobacterota.c_Desulfobulbia.o_Desulfobulbales.f_Desulfobulbaceae.:0.66638244):0.13067828,GCA_004345905.1_Bacteria.p_Firmicutes_A.c_Clostridia.o_Peptostreptococcales.f_Natronincolaceae.:0.11553056):0.01967455,(((((((GCA_001769125.1_Bacteria.p_Bacteroidota.c_Bacteroidia.o_Bacteroidales.f_GWF2-35-48.g_GWF2-35-48.GWF2-35-48_sp001769125:0.00000000,GCA_001769785.1_Bacteria.p_Bacteroidota.c_Bacteroidia.o_Bacteroidales.f_GWF2-35-48.g_GWF2-35-48.GWF2-35-48_sp001769125:0.00000000):0.00000000,GCA_001769395.1_Bacteria.p_Bacteroidota.c_Bacteroidia.o_Bacteroidales.f_GWF2-35-48.g_GWF2-35-48.GWF2-35-48_sp001769125:0.00000000):0.04287280,GCA_002840935.1_Bacteria.p_Bacteroidota.c_Bacteroidia.o_Bacteroidales.f_GWA2-32-17.g_GCA-002840935.GCA-002840935_sp002840935:0.15106658):0.04610643,(bacteria30003_Bacteria.p_Bacteroidota.c_Bacteroidia.o_Bacteroidales.f_FEN-979.g_FEN-979.:0.08933324,bacteria30004_Bacteria.p_Bacteroidota.c_Bacteroidia.o_Bacteroidales.f_FEN-979.g_FEN-979.:0.16796482):0.11949865):0.01908599,(GCA_001768155.1_Bacteria.p_Bacteroidota.c_Bacteroidia.o_Bacteroidales.f_GWF2-33-38.g_GWA2-31-9.GWA2-31-9_sp001768155:0.07357743,(GCA_001769035.1_Bacteria.p_Bacteroidota.c_Bacteroidia.o_Bacteroidales.f_GWA2-32-17.g_GWA2-32-17.GWA2-32-17_sp001769035:0.11105926,GCA_002771395.1_Bacteria.p_Bacteroidota.c_Bacteroidia.o_Bacteroidales.f_GWA2-32-17.g_GWA2-32-17.GWA2-32-17_sp002771395:0.02632974):0.10388725):0.08975061):0.07192041,bacteria30005_Bacteria.p_Bacteroidota.c_Bacteroidia.o_Bacteroidales.f_UBA7960.:0.16673446):0.03970995,((GCA_003152875.1_Bacteria.p_Bacteroidota.c_UBA10030.o_UBA10030.f_UBA6906.g_Fen-1262.Fen-1262_sp003152875:0.00000010,GCA_003155505.1_Bacteria.p_Bacteroidota.c_UBA10030.o_UBA10030.f_UBA6906.g_Fen-1262.Fen-1262_sp003152875:0.00000000):0.10026522,(((((GCA_003141495.1_Bacteria.p_Bacteroidota.c_Bacteroidia.o_Bacteroidales.f_vadinHA17.g_LD21.LD21_sp003141495:0.06134339,GCA_003141755.1_Bacteria.p_Bacteroidota.c_Bacteroidia.o_Bacteroidales.f_vadinHA17.g_LD21.LD21_sp003141525:0.02053480):0.02084539,GCA_003157015.1_Bacteria.p_Bacteroidota.c_Bacteroidia.o_Bacteroidales.f_vadinHA17.g_LD21.LD21_sp003157015:0.02004057):0.02006118,GCA_003141895.1_Bacteria.p_Bacteroidota.c_Bacteroidia.o_Bacteroidales.f_vadinHA17.g_LD21.LD21_sp003141895:0.02098490):0.06603202,(GCA_002319915.1_Bacteria.p_Bacteroidota.c_Bacteroidia.o_Bacteroidales.f_vadinHA17.g_LD21.LD21_sp002319915:0.00000010,GCA_003245695.1_Bacteria.p_Bacteroidota.c_Bacteroidia.o_Bacteroidales.f_vadinHA17.g_SR-FBR-E99.SR-FBR-E99_sp003245695:0.21963243):0.00000000):0.11733531,((GCA_003003035.1_Bacteria.p_Bacteroidota.c_Bacteroidia.o_Bacteroidales.f_Marinilabiliaceae.g_Marinilabilia.Marinilabilia_salmonicolor_A:0.00000000,GCA_003337725.1_Bacteria.p_Bacteroidota.c_Bacteroidia.o_Bacteroidales.f_Marinilabiliaceae.g_Marinilabilia.Marinilabilia_salmonicolor_A:0.00000010):0.13295048,((GCA_003157835.1_Bacteria.p_Bacteroidota.c_UBA10030.o_UBA10030.f_UBA10030.g_Fen-1254.Fen-1254_sp003162695:0.00000000,GCA_003161915.1_Bacteria.p_Bacteroidota.c_UBA10030.o_UBA10030.f_UBA10030.g_Fen-1254.Fen-1254_sp003162695:0.00000000):0.01973491,(GCA_003158535.1_Bacteria.p_Bacteroidota.c_UBA10030.o_UBA10030.f_UBA10030.g_Fen-1254.Fen-1254_sp003162695:0.00000010,GCA_003162695.1_Bacteria.p_Bacteroidota.c_UBA10030.o_UBA10030.f_UBA10030.g_Fen-1254.Fen-1254_sp003162695:0.00000010):0.02083865):0.12551558):0.07226937):0.04371619):0.08476020):0.08676970):0.03442073):0.00485803):0.08207572):0.00000010):0.00000000):0.01896151,((((((((((((((((GCA_000817955.1_Bacteria.p_Desulfuromonadota.c_Desulfuromonadia.o_Geobacterales.f_Geobacteraceae.g_Geobacter.Geobacter_pickeringii:0.00000000,GCA_002345625.1_Bacteria.p_Desulfuromonadota.c_Desulfuromonadia.o_Desulfuromonadales.f_UBA2294.g_UBA2294.UBA2294_sp002345625:0.00000000):0.00000000,BARM-25_hgcB:0.53786446):0.00000010,GCA_000422205.1_Bacteria.p_Desulfobacterota_A.c_Desulfovibrionia.o_Desulfovibrionales.f_Desulfovibrionaceae.g_Desulfohalovibrio.Desulfohalovibrio_sp000422205:0.32746333):0.00000010,GCA_002347465.1_Bacteria.p_Desulfuromonadota.c_Desulfuromonadia.o_Geobacterales.f_Geobacteraceae.g_UBA4078.UBA4078_sp002419385:0.00000000):0.31649791,GCA_004195345.1_Bacteria.p_Firmicutes_A.c_Clostridia.o_Peptostreptococcales.f_.:0.20340995):0.00000011,GCA_002419385.1_Bacteria.p_Desulfuromonadota.c_Desulfuromonadia.o_Geobacterales.f_Geobacteraceae.g_UBA4078.UBA4078_sp002419385:0.00000000):0.14113384,((GCA_001829315.1_Bacteria.p_Spirochaetota.c_GWE2-31-10.o_GWE2-31-10.f_GWE2-31-10.g_GWE2-31-10.GWE2-31-10_sp001829315:0.00000000,GCA_001829335.1_Bacteria.p_Spirochaetota.c_GWE2-31-10.o_GWE2-31-10.f_GWE2-31-10.g_GWE2-31-10.GWE2-31-10_sp001829315:0.00000000):0.00000000,(GCA_001829345.1_Bacteria.p_Spirochaetota.c_GWE2-31-10.o_GWE2-31-10.f_GWE2-31-10.g_GWE2-31-10.GWE2-31-10_sp001829315:0.00000000,GCA_001829535.1_Bacteria.p_Spirochaetota.c_GWE2-31-10.o_GWE2-31-10.f_GWE2-31-10.g_GWE2-31-10.GWE2-31-10_sp001829315:0.00000000):0.00000000):0.31321463):0.00000013,GCA_002381895.1_Bacteria.p_Desulfuromonadota.c_Desulfuromonadia.o_Geobacterales.f_Geobacteraceae.g_UBA4078.UBA4078_sp002419385:0.00000000):0.16285971,(GCA_002305765.1_Bacteria.p_Desulfobacterota.c_Syntrophorhabdia.o_Syntrophorhabdales.f_Syntrophorhabdaceae.g_Delta-02.Delta-02_sp002305765:0.09758086,(GCA_001603955.1_Bacteria.p_Desulfobacterota.c_Syntrophorhabdia.o_Syntrophorhabdales.f_Syntrophorhabdaceae.g_Delta-02.Delta-02_sp001603955:0.07131873,(GCA_001804865.1_Bacteria.p_Verrucomicrobiota.c_Kiritimatiellae.o_LD1-PB3.f_GWF2-57-35.g_GWF2-57-35.GWF2-57-35_sp001804865:0.00000000,(GCA_000512235.1_Bacteria.p_Desulfobacterota.c_Syntrophorhabdia.o_Syntrophorhabdales.f_Syntrophorhabdaceae.g_Syntrophorhabdus.Syntrophorhabdus_aromaticivorans:0.06977245,GCA_002067585.1_Bacteria.p_Desulfobacterota.c_Syntrophorhabdia.o_Syntrophorhabdales.f_Syntrophorhabdaceae.g_Syntrophorhabdus.:0.14588002):0.00000010):0.07039500):0.03966567):0.27150003):0.00003955,GCA_001797415.1_Bacteria.p_GWC2-55-46.c_GWC2-55-46.o_GWC2-55-46.f_GWC2-55-46.g_GWC2-55-46_A.GWC2-55-46_A_sp001797415:0.00000000):0.00204686,(GCA_900109885.1_Bacteria.p_Desulfobacterota.c_Syntrophia.o_Syntrophales.f_Syntrophaceae.g_Syntrophus.Syntrophus_gentianae:0.12326463,(GCA_000013405.1_Bacteria.p_Desulfobacterota.c_Syntrophia.o_Syntrophales.f_Syntrophaceae.g_Syntrophus.Syntrophus_aciditrophicus:0.02029135,GCA_002419525.1_Bacteria.p_Desulfobacterota.c_Syntrophia.o_Syntrophales.f_Syntrophaceae.g_Syntrophus.Syntrophus_aciditrophicus:0.00000000):0.00840331):0.12402081):0.06143847,(GCA_003605055.1_Bacteria.p_Desulfobacterota.c_Desulfarculia.o_Desulfarculales.f_Desulfarculaceae.:0.36969073,((GCA_001603855.1_Bacteria.p_Desulfobacterota.c_Syntrophia.o_Syntrophales.f_PHBD01.g_PHBD01.:0.01856194,GCA_002448235.1_Bacteria.p_Desulfobacterota.c_Desulfomonilia.o_UBA1062.f_UBA1062.g_UBA1062.UBA1062_sp002448235:0.18702375):0.06899092,(GCA_002347815.1_Bacteria.p_Desulfobacterota.c_Syntrophia.o_Syntrophales.f_UBA2251.g_UBA2251.UBA2251_sp002347815:0.00000000,GCA_002381965.1_Bacteria.p_Desulfobacterota.c_Syntrophia.o_Syntrophales.f_UBA2251.g_UBA2251.UBA2251_sp002347815:0.00000000):0.04372625):0.05317909):0.05237209):0.00000010,GCA_000179315.1_Bacteria.p_Desulfobacterota.c_Desulfobacteria.o_Desulfatiglandales.f_NaphS2.g_NaphS2.NaphS2_sp000179315:0.20470775):0.02173526,((GCA_002412715.1_Bacteria.p_Desulfobacterota.c_Syntrophorhabdia.o_Syntrophorhabdales.f_Syntrophorhabdaceae.g_Delta-02.Delta-02_sp002412715:0.00000010,GCA_002418985.1_Bacteria.p_Desulfobacterota.c_Syntrophorhabdia.o_Syntrophorhabdales.f_Syntrophorhabdaceae.g_Delta-02.Delta-02_sp002418985:0.05978407):0.05872603,(GCA_002067475.1_Bacteria.p_Desulfobacterota.c_Syntrophorhabdia.o_Syntrophorhabdales.f_Syntrophorhabdaceae.g_Syntrophorhabdus.:0.05193146,(GCA_002067165.1_Bacteria.p_Desulfobacterota.c_Syntrophorhabdia.o_Syntrophorhabdales.f_Syntrophorhabdaceae.g_Syntrophorhabdus.:0.02057803,GCA_002067415.1_Bacteria.p_Desulfobacterota.c_Syntrophorhabdia.o_Syntrophorhabdales.f_Syntrophorhabdaceae.g_Syntrophorhabdus.:0.00000010):0.02066959):0.16945982):0.12139864):0.02169351,((GCA_002482545.1_Bacteria.p_Firmicutes_C.c_Negativicutes.o_Sporomusales.f_UBA7701.g_UBA7701.UBA7701_sp002482545:0.11516572,GCA_900476375.1_Bacteria.p_Firmicutes_C.c_Negativicutes.o_Sporomusales.f_.:0.10484766):0.08507642,((GCA_002868865.1_Bacteria.p_Desulfuromonadota.c_Desulfuromonadia.o_Desulfuromonadales.f_Geopsychrobacteraceae.g_BM509.BM509_sp002868865:0.26804420,GCA_003246975.1_Bacteria.p_Desulfuromonadota.c_Desulfuromonadia.o_Desulfuromonadales.f_BM103.:0.10180708):0.08694159,(GCA_003553955.1_Bacteria.p_Firmicutes_D.c_Dethiobacteria.o_DTU022.f_DTU022.:0.11876171,(((GCA_003554395.1_Bacteria.p_Firmicutes_D.c_Dethiobacteria.o_DTU022.f_DTU022.:0.12358634,GCA_003566645.1_Bacteria.p_Bacteroidota.c_Rhodothermia.o_Balneolales.f_.:0.06229257):0.03319421,bacteria23266_Bacteria.p_Firmicutes_D.c_Dethiobacteria.o_DTU022.f_DTU022.g_UBA993.:0.04319334):0.06410446,(GCA_003553735.1_Bacteria.p_Firmicutes_D.c_Dethiobacteria.o_DTU022.f_DTU022.g_UBA993.:0.03834274,((GCA_003563065.1_Bacteria.p_Firmicutes_D.c_Dethiobacteria.o_DTU022.f_UBA8154.:0.00000000,GCA_003567515.1_Bacteria.p_Firmicutes_D.c_Dethiobacteria.o_DTU022.f_UBA8154.:0.00000010):0.10780340,((GCA_003553975.1_Bacteria.p_Firmicutes_D.c_Dethiobacteria.o_DTU022.f_DTU022.g_UBA993.:0.02008754,GCA_003561605.1_Bacteria.p_Firmicutes_D.c_Dethiobacteria.o_DTU022.f_DTU022.g_UBA993.:0.00000010):0.04221850,(GCA_003556225.1_Bacteria.p_Firmicutes_D.c_Dethiobacteria.o_DTU022.f_UBA8154.:0.00000000,GCA_003567715.1_Bacteria.p_Firmicutes_D.c_Dethiobacteria.o_DTU022.f_UBA8154.:0.01998361):0.06102033):0.00000010):0.05870861):0.00526748):0.04011057):0.08911773):0.00000010):0.02062037):0.00000000,(((((GCA_001829215.1_Bacteria.p_Spirochaetota.c_Spirochaetia.o_Spirochaetales.f_RBG-16-67-19.:0.00000010,GCA_001829505.1_Bacteria.p_Spirochaetota.c_Spirochaetia.o_Spirochaetales.f_RBG-16-67-19.:0.02177561):0.40375860,GCA_003245915.1_Bacteria.p_Myxococcota.c_UBA6777.o_.f_.:0.23539147):0.12989087,(GCA_001798725.1_Bacteria.p_Desulfobacterota.c_Desulfobulbia.o_Desulfobulbales.f_Desulfurivibrionaceae.g_UBA2262.UBA2262_sp003517965:0.05876302,GCA_001799285.1_Bacteria.p_Desulfobacterota.c_Desulfobulbia.o_Desulfobulbales.f_Desulfurivibrionaceae.g_UBA2262.UBA2262_sp001799285:0.02576595):0.16106373):0.08676655,(GCA_002410325.1_Bacteria.p_Firmicutes_B.c_Syntrophomonadia.o_Syntrophomonadales.f_Syntrophomonadaceae.g_UBA5314.UBA5314_sp002410325:0.19626721,(GCA_001828335.1_Bacteria.p_Planctomycetota.c_Planctomycetes.o_Pirellulales.f_.:0.08815543,(bacteria23260_Bacteria.p_Myxococcota.c_UBA6777.o_.f_.:0.07316839,bacteria23311_Bacteria.p_Myxococcota.c_UBA9042.o_UBA9042.f_.:0.03978279):0.13785956):0.07377883):0.04602275):0.03886465,(2757320510_Bacteria.p_Desulfobacterota.c_Desulfobacteria.o_Desulfobacterales.f_UBA2156.:0.13484652,(((((((GCA_001873905.1_Bacteria.p_Desulfobacterota.c_BSN033.o_UBA8473.f_UBA8473.g_UBA8473.UBA8473_sp002782605:0.00000000,GCA_002779785.1_Bacteria.p_Desulfobacterota.c_BSN033.o_UBA8473.f_UBA8473.g_UBA8473.UBA8473_sp002782605:0.00000000):0.00000000,GCA_002789935.1_Bacteria.p_Desulfobacterota.c_BSN033.o_UBA8473.f_UBA8473.g_UBA8473.UBA8473_sp002782605:0.00000000):0.11709748,GCA_002868985.1_Bacteria.p_Desulfobacterota.c_Desulfobacteria.o_Desulfobacterales.f_BuS5.g_UBA11574.UBA11574_sp002868985:0.15259154):0.02714537,(GCA_002329025.1_Bacteria.p_Desulfobacterota.c_Desulfobacteria.o_Desulfobacterales.f_UBA2156.g_UBA2156.UBA2156_sp002328165:0.00000000,(GCA_002420525.1_Bacteria.p_Desulfobacterota.c_Desulfobacteria.o_Desulfobacterales.f_UBA2156.g_UBA2156.UBA2156_sp002328165:0.00000000,(GCA_002328165.1_Bacteria.p_Desulfobacterota.c_Desulfobacteria.o_Desulfobacterales.f_UBA2156.g_UBA2156.UBA2156_sp002328165:0.00000000,GCA_002687435.1_Bacteria.p_Desulfobacterota.c_Desulfobacteria.o_Desulfobacterales.f_UBA2156.g_UBA2156.UBA2156_sp002328165:0.00000000):0.00000000):0.00000000):0.12157261):0.10409828,GCA_003646975.1_Bacteria.p_Desulfobacterota.c_Desulfobacteria.o_Desulfatiglandales.f_.:0.19752467):0.00000010,((GCA_002840495.1_Bacteria.p_Desulfobacterota.c_Desulfobacteria.o_Desulfatiglandales.f_HGW-15.g_HGW-15.HGW-15_sp002840535:0.02124883,GCA_002840535.1_Bacteria.p_Desulfobacterota.c_Desulfobacteria.o_Desulfatiglandales.f_HGW-15.g_HGW-15.HGW-15_sp002840535:0.00000010):0.13351341,(GCA_003142295.1_Bacteria.p_Desulfobacterota.c_Syntrophia.o_Syntrophales.f_UBA2185.g_Fen-1135.Fen-1135_sp003142295:0.00000000,(bacteria01060v2_Bacteria.p_Desulfobacterota.c_Syntrophia.o_Syntrophales.f_UBA2185.:0.17535092,(GCA_003153775.1_Bacteria.p_Desulfobacterota.c_Syntrophia.o_Syntrophales.f_UBA2185.g_Fen-1135.Fen-1135_sp003153775:0.00000000,(GCA_003142635.1_Bacteria.p_Desulfobacterota.c_Syntrophia.o_Syntrophales.f_UBA2185.g_Fen-1135.Fen-1135_sp003142635:0.00000000,GCA_003171175.1_Bacteria.p_Desulfobacterota.c_Syntrophia.o_Syntrophales.f_UBA2185.g_Fen-1135.Fen-1135_sp003142635:0.00000010):0.02005769):0.02002211):0.00000000):0.07317868):0.06509483):0.07297266,((((GCA_002780715.1_Bacteria.p_Desulfobacterota.c_BSN033.o_BSN033.f_UBA1163.g_UBA1163.UBA1163_sp002780715:0.00000000,GCA_002783725.1_Bacteria.p_Desulfobacterota.c_BSN033.o_BSN033.f_UBA1163.g_UBA1163.UBA1163_sp002780715:0.00000000):0.13373412,bacteria23257_Bacteria.p_Desulfobacterota.c_BSN033.o_BSN033.f_UBA1163.g_RBG-16-49-23.:0.01892993):0.04246713,bacteria23268_Bacteria.p_Desulfobacterota.c_BSN033.o_BSN033.f_UBA1163.g_RBG-16-49-23.:0.02196290):0.04388563,(((GCA_000747085.1_Bacteria.p_Desulfobacterota.c_Syntrophia.o_Syntrophales.f_Smithellaceae.g_UBA8904.:0.05944573,GCA_002840635.1_Bacteria.p_Desulfobacterota.c_Syntrophia.o_Syntrophales.f_Smithellaceae.g_UBA8904.UBA8904_sp002840635:0.12673426):0.02511405,(GCA_002382045.1_Bacteria.p_Desulfobacterota.c_Syntrophia.o_Syntrophales.f_Smithellaceae.g_UBA8904.UBA8904_sp002382045:0.04059991,GCA_002840435.1_Bacteria.p_Desulfobacterota.c_Syntrophia.o_Syntrophales.f_Smithellaceae.g_UBA8904.UBA8904_sp002840435:0.06219092):0.06399801):0.06300462,(GCA_002840565.1_Bacteria.p_Desulfobacterota.c_Syntrophia.o_Syntrophales.f_Smithellaceae.g_Fen-1166.Fen-1166_sp002840565:0.08542258,(bacteria23263_Bacteria.p_Desulfobacterota.c_BSN033.o_BSN033.f_UBA1163.g_RBG-16-49-23.:0.17368996,(((((((GCA_001797945.1_Bacteria.p_Desulfobacterota.c_Syntrophia.o_Syntrophales.f_UBA5619.g_UBA5619.UBA5619_sp001830835:0.00000000,GCA_001830835.1_Bacteria.p_Desulfobacterota.c_Syntrophia.o_Syntrophales.f_UBA5619.g_UBA5619.UBA5619_sp001830835:0.00000000):0.00000000,GCA_001829835.1_Bacteria.p_Desulfobacterota.c_Syntrophia.o_Syntrophales.f_UBA5619.g_UBA5619.UBA5619_sp001830835:0.00000000):0.06343117,GCA_001873745.1_Bacteria.p_Desulfobacterota.c_Syntrophia.o_Syntrophales.f_UBA5619.g_UBA5619.UBA5619_sp001873745:0.00000010):0.02043587,bacteria23267_Bacteria.p_Desulfobacterota.c_Syntrophia.o_Syntrophales.f_UBA5619.g_UBA5619.:0.04182626):0.02167338,(GCA_003142535.1_Bacteria.p_Desulfobacterota.c_Syntrophia.o_Syntrophales.f_Smithellaceae.g_Fen-1166.Fen-1166_sp003142535:0.04203112,(2757320507_Bacteria.p_Desulfobacterota.c_Syntrophia.o_Syntrophales.f_Smithellaceae.g_Fen-1166.:0.04390635,GCA_002068015.1_Bacteria.p_Desulfobacterota.c_Syntrophia.o_Syntrophales.f_Smithellaceae.g_Fen-1166.:0.11209989):0.01830194):0.02024223):0.00000000,((GCA_003138315.1_Bacteria.p_Desulfobacterota.c_Syntrophia.o_Syntrophales.f_Smithellaceae.g_Smithella.Smithella_sp003139775:0.00000000,GCA_003138835.1_Bacteria.p_Desulfobacterota.c_Syntrophia.o_Syntrophales.f_Smithellaceae.g_Smithella.Smithella_sp003139775:0.00000000):0.00000000,(GCA_003139775.1_Bacteria.p_Desulfobacterota.c_Syntrophia.o_Syntrophales.f_Smithellaceae.g_Smithella.Smithella_sp003139775:0.00000000,((GCA_003139105.1_Bacteria.p_Desulfobacterota.c_Syntrophia.o_Syntrophales.f_Smithellaceae.g_Smithella.Smithella_sp003139775:0.00000000,GCA_003140615.1_Bacteria.p_Desulfobacterota.c_Syntrophia.o_Syntrophales.f_Smithellaceae.g_Smithella.Smithella_sp003139775:0.00000000):0.00000000,(GCA_003168735.1_Bacteria.p_Desulfobacterota.c_Syntrophia.o_Syntrophales.f_Smithellaceae.g_Smithella.Smithella_sp003139775:0.00000000,GCA_003169075.1_Bacteria.p_Desulfobacterota.c_Syntrophia.o_Syntrophales.f_Smithellaceae.g_Smithella.Smithella_sp003139775:0.00000000):0.00000000):0.00000000):0.00000000):0.08390435):0.02138999,(((GCA_002418825.1_Bacteria.p_Desulfobacterota.c_Syntrophia.o_Syntrophales.f_Smithellaceae.g_UBA4810.UBA4810_sp002418825:0.06193647,GCA_002478265.1_Bacteria.p_Desulfobacterota.c_Syntrophia.o_Syntrophales.f_Smithellaceae.g_UBA4810.UBA4810_sp002478265:0.00000010):0.03858014,GCA_002402545.1_Bacteria.p_Desulfobacterota.c_Syntrophia.o_Syntrophales.f_Smithellaceae.g_UBA4810.UBA4810_sp002402545:0.07704580):0.05090115,((((GCA_002312915.1_Bacteria.p_Desulfobacterota.c_Syntrophia.o_Syntrophales.f_Smithellaceae.g_UBA4810.UBA4810_sp002479215:0.00000000,GCA_002479215.1_Bacteria.p_Desulfobacterota.c_Syntrophia.o_Syntrophales.f_Smithellaceae.g_UBA4810.UBA4810_sp002479215:0.00000000):0.00000000,GCA_001797845.1_Bacteria.p_Desulfobacterota.c_Syntrophia.o_Syntrophales.f_Smithellaceae.g_UBA4810.UBA4810_sp001797845:0.04028739):0.04068881,GCA_001798915.1_Bacteria.p_Desulfobacterota.c_Syntrophia.o_Syntrophales.f_Smithellaceae.g_UBA4810.:0.06167478):0.02106558,(((GCA_001412345.1_Bacteria.p_Desulfobacterota.c_Syntrophia.o_Syntrophales.f_Smithellaceae.g_Smithella.Smithella_sp001412345:0.00000000,GCA_007244375.1_Bacteria.p_Desulfobacterota.c_Syntrophia.o_Syntrophales.f_Smithellaceae.g_Smithella.Smithella_sp001412345:0.00000010):0.10525367,GCA_002840555.1_Bacteria.p_Desulfobacterota.c_Syntrophia.o_Syntrophales.f_Smithellaceae.g_Smithella.Smithella_sp002840555:0.02019340):0.00000010,(((GCA_002382135.1_Bacteria.p_Desulfobacterota.c_Syntrophia.o_Syntrophales.f_Smithellaceae.g_Smithella.Smithella_sp000747625:0.00000000,GCA_002419605.1_Bacteria.p_Desulfobacterota.c_Syntrophia.o_Syntrophales.f_Smithellaceae.g_Smithella.Smithella_sp000747625:0.00000000):0.00000000,GCA_003152715.1_Bacteria.p_Desulfobacterota.c_Syntrophia.o_Syntrophales.f_Smithellaceae.g_FEN-1160.:0.02025859):0.00000000,(GCA_003142835.1_Bacteria.p_Desulfobacterota.c_Syntrophia.o_Syntrophales.f_Smithellaceae.g_FEN-1160.FEN-1160_sp003142835:0.02030216,(GCA_002327415.1_Bacteria.p_Desulfobacterota.c_Syntrophia.o_Syntrophales.f_Smithellaceae.g_Smithella.Smithella_sp002327415:0.02067375,(bacteria30025_Bacteria.p_Desulfobacterota.c_Syntrophia.o_Syntrophales.f_Smithellaceae.g_FEN-1160.:0.06618359,GCA_002840505.1_Bacteria.p_Desulfobacterota.c_Syntrophia.o_Syntrophales.f_Smithellaceae.g_Smithella.Smithella_sp002840505:0.02005457):0.00000000):0.02026474):0.00000000):0.02030920):0.02108173):0.02002111):0.01906337):0.02048273):0.02220836):0.00000000):0.02138960):0.05815766):0.00000000):0.06145258):0.06649734):0.02025447):0.02046894,((((((((((((((((((((((((((((bacteria30006_Bacteria.p_Bacteroidota.c_Bacteroidia.o_Bacteroidales.f_UBA7960.:0.03129823,GCA_001304105.1_Bacteria.p_Desulfobacterota.c_BSN033.o_SM23-61.f_SM23-61.g_SM23-61.SM23-61_sp001304105:0.00320670):0.00000000,GCA_003157745.1_Bacteria.p_Acidobacteriota.c_Acidobacteriae.o_Bryobacterales.f_Bryobacteraceae.g_Bog-375.Bog-375_sp003157745:0.16354495):0.00000000,GCA_002897975.1_Bacteria.p_Desulfobacterota.c_Desulfobulbia.o_Desulfobulbales.f_Desulfobulbaceae.g_BMS3Abin13.BMS3Abin13_sp002897615:0.08032682):0.00000000,GCA_002897615.1_Bacteria.p_Desulfobacterota.c_Desulfobulbia.o_Desulfobulbales.f_Desulfobulbaceae.g_BMS3Abin13.BMS3Abin13_sp002897615:0.00000010):0.00000010,GCA_003151775.1_Bacteria.p_Desulfuromonadota.c_Desulfuromonadia.o_Geobacterales.f_Pelobacteraceae.g_PALSA-1151.PALSA-1151_sp003151775:0.00000483):0.00000000,GCA_002869615.1_Bacteria.p_Desulfuromonadota.c_Desulfuromonadia.o_Desulfuromonadales.f_UBA2294.g_BM707.BM707_sp002869615:0.03390679):0.00000010,GCA_002117975.1_Bacteria.p_Desulfuromonadota.c_Desulfuromonadia.o_Geobacterales.f_Geobacteraceae.g_Geobacter_A.Geobacter_A_pelophilus:0.21550872):0.00000010,GCA_000711225.1_Bacteria.p_Desulfuromonadota.c_Desulfuromonadia.o_Desulfuromonadales.f_Geopsychrobacteraceae.g_Pelobacter_B.Pelobacter_B_seleniigenes:0.03253075):0.00000000,GCA_000243475.2_Bacteria.p_Desulfuromonadota.c_Desulfuromonadia.o_Geobacterales.f_Geobacteraceae.g_Geobacter.Geobacter_metallireducens:0.00000242):0.00000000,GCA_000023645.1_Bacteria.p_Desulfuromonadota.c_Desulfuromonadia.o_Geobacterales.f_Geobacteraceae.g_Geobacter_A.Geobacter_A_sp000023645:0.05396511):0.00000010,GCA_000012925.1_Bacteria.p_Desulfuromonadota.c_Desulfuromonadia.o_Geobacterales.f_Geobacteraceae.g_Geobacter.Geobacter_metallireducens:0.02285978):0.00000000,GCA_001311825.1_Bacteria.p_Desulfobacterota_A.c_Desulfovibrionia.o_Desulfovibrionales.f_Desulfovibrionaceae.g_Pseudodesulfovibrio.Pseudodesulfovibrio_brasiliensis:0.00000393):0.00000010,(GCA_000375485.1_Bacteria.p_Desulfobacterota_A.c_Desulfovibrionia.o_Desulfovibrionales.f_Desulfovibrionaceae.g_Pseudodesulfovibrio.Pseudodesulfovibrio_oxyclinae:0.05672196,(GCA_001563225.1_Bacteria.p_Desulfobacterota_A.c_Desulfovibrionia.o_Desulfovibrionales.f_Desulfovibrionaceae.g_Pseudodesulfovibrio.Pseudodesulfovibrio_indicus:0.01709989,(GCA_002067825.1_Bacteria.p_Desulfobacterota.c_Syntrophia.o_Syntrophales.f_Syntrophaceae.g_Syntrophus.Syntrophus_aciditrophicus:0.45056985,(GCA_001799225.1_Bacteria.p_Desulfobacterota.c_Desulfobulbia.o_Desulfobulbales.f_Desulfurivibrionaceae.g_XYD12-FULL-50-9.XYD12-FULL-50-9_sp001799225:0.00000041,(GCA_001830155.1_Bacteria.p_Spirochaetota.c_Spirochaetia.o_Treponematales.f_Treponemataceae_B.g_UBA12037.UBA12037_sp003527485:0.00000011,(GCA_000429325.1_Bacteria.p_Desulfobacterota_A.c_Desulfovibrionia.o_Desulfovibrionales.f_Desulfovibrionaceae.g_Desulfovibrio_N.Desulfovibrio_N_putealis:0.04497812,(GCA_001795575.1_Bacteria.p_MBNT15.c_MBNT15.o_MBNT15.f_MBNT15.g_CG2-30-66-27.CG2-30-66-27_sp001797445:0.00000031,(GCA_002306665.1_Bacteria.p_Desulfobacterota_A.c_Desulfovibrionia.o_Desulfovibrionales.f_Desulfovibrionaceae.g_Pseudodesulfovibrio.Pseudodesulfovibrio_profundus:0.43270942,(GCA_002471555.1_Bacteria.p_Desulfobacterota_A.c_Desulfovibrionia.o_Desulfovibrionales.f_Desulfovibrionaceae.g_Pseudodesulfovibrio.Pseudodesulfovibrio_profundus:0.34987005,(GCA_002711645.1_Bacteria.p_Desulfobacterota_A.c_Desulfovibrionia.o_Desulfovibrionales.f_Desulfovibrionaceae.g_Pseudodesulfovibrio.Pseudodesulfovibrio_profundus:0.48016708,(GCA_900217235.1_Bacteria.p_Desulfobacterota_A.c_Desulfovibrionia.o_Desulfovibrionales.f_Desulfovibrionaceae.g_Pseudodesulfovibrio.Pseudodesulfovibrio_profundus:0.78584637,(GCA_002839245.1_Bacteria.p_Spirochaetota.c_Spirochaetia.o_Treponematales.f_UBA12059.g_SZUA-370.SZUA-370_sp002839245:0.29789308,GCA_003252375.1_Bacteria.p_Desulfobacterota_A.c_Desulfovibrionia.o_Desulfovibrionales.f_Desulfovibrionaceae.g_Halodesulfovibrio.Halodesulfovibrio_sp003252375:0.85208464):0.00000000):0.00000020):0.00000000):0.00000016):0.00000000):57.73631766):0.00000059):0.00000000):0.00000000):0.00000000):0.00000010):0.00000000):0.00000021,GCA_000176915.2_Bacteria.p_Desulfobacterota_A.c_Desulfovibrionia.o_Desulfovibrionales.f_Desulfovibrionaceae.g_Pseudodesulfovibrio.Pseudodesulfovibrio_aespoeensis:0.20135954):0.00000010,GCA_003158395.1_Bacteria.p_Myxococcota.c_Polyangia.o_Palsa-1104.f_Fen-1088.g_Fen-1137.Fen-1137_sp003158395:0.21139453):0.00000020,GCA_003154615.1_Bacteria.p_Myxococcota.c_Polyangia.o_Palsa-1104.f_Fen-1088.g_Fen-1137.Fen-1137_sp003158395:0.02583588):0.00000021,((GCA_003157735.1_Bacteria.p_Myxococcota.c_Polyangia.o_Palsa-1104.f_Fen-1088.g_Fen-1137.Fen-1137_sp003158395:0.00937646,GCA_003158735.1_Bacteria.p_Myxococcota.c_Polyangia.o_Palsa-1104.f_Fen-1088.g_Fen-1137.Fen-1137_sp003158735:0.09271606):0.01969617,(GCA_000189295.2_Bacteria.p_Desulfobacterota_A.c_Desulfovibrionia.o_Desulfovibrionales.f_Desulfovibrionaceae.g_Pseudodesulfovibrio.Pseudodesulfovibrio_desulfuricans:0.05503384,(GCA_002408685.1_Bacteria.p_Synergistota.c_Synergistia.o_Synergistales.f_Synergistaceae.g_Syner-03.Syner-03_sp002316795:0.53482700,(GCA_002774365.1_Bacteria.p_Margulisbacteria.c_WOR-1.o_O2-12-FULL-45-9.f_O2-12-FULL-45-9.g_GCA-2774365.GCA-2774365_sp002774365:0.05473817,(GCA_002304835.1_Bacteria.p_Firmicutes_A.c_Clostridia.o_Peptostreptococcales.f_Anaerovoracaceae.g_UBA1422.UBA1422_sp002304835:0.54552297,GCA_002397955.1_Bacteria.p_Synergistota.c_Synergistia.o_Synergistales.f_Synergistaceae.g_Syner-03.Syner-03_sp002316795:0.11753754):0.00000000):0.00000020):0.00000019):0.00000000):0.00000011):0.00000020,(GCA_000016745.1_Bacteria.p_Desulfuromonadota.c_Desulfuromonadia.o_Geobacterales.f_Geobacteraceae.g_Geobacter_B.Geobacter_B_uraniireducens:0.00000086,GCA_001604475.1_Bacteria.p_Synergistota.c_Synergistia.o_Synergistales.f_Synergistaceae.g_Syner-03.Syner-03_sp002306075:0.00000462):0.00000022):1.19992187,BARM-24_hgcB:0.00000016):0.40839790,(GCA_001303955.1_Bacteria.p_Bacteroidota.c_Bacteroidia.o_Bacteroidales.f_SM23-62.g_SM23-62.SM23-62_sp001303955:0.00000028,(GCA_000266945.1_Bacteria.p_Desulfobacterota.c_Desulfomonilia.o_Desulfomonilales.f_Desulfomonilaceae.g_Desulfomonile.Desulfomonile_tiedjei:0.00000015,(GCA_003597945.1_Bacteria.p_Desulfobacterota.c_Desulfobacteria.o_Desulfobacterales.f_Desulfococcaceae_A.:0.12638323,(GCA_003235275.1_Bacteria.p_Desulfobacterota.c_Syntrophobacteria.o_BM002.f_BM002.g_BM002.:0.00000000,GCA_003247115.1_Bacteria.p_Desulfobacterota.c_Syntrophobacteria.o_BM002.f_BM002.g_BM002.:0.00000000):0.00005594):0.00000000):0.00000010):0.17437185):0.23377933,(GCA_002009335.2_Bacteria.p_Desulfobacterota.c_Desulfobacteria.o_Desulfobacterales.f_Desulfococcaceae.g_Desulfococcus.Desulfococcus_multivorans:0.00000010,(((GCA_000422185.1_Bacteria.p_Desulfobacterota.c_Desulfobacteria.o_Desulfobacterales.f_Desulfococcaceae.g_Desulfococcus.Desulfococcus_multivorans:0.00000010,GCA_001742305.1_Bacteria.p_Firmicutes_J.c_Desulfuribacillia.o_Desulfuribacillales.f_Desulfuribacillaceae.g_Desulfuribacillus_A.Desulfuribacillus_A_stibiiarsenatis:0.00000000):0.00000000,GCA_001874525.1_Bacteria.p_Desulfobacterota_A.c_Desulfovibrionia.o_Desulfovibrionales.f_Desulfovibrionaceae.g_Pseudodesulfovibrio.Pseudodesulfovibrio_dechloracetivorans:0.00000010):0.00000000,(GCA_002414225.1_Bacteria.p_Desulfobacterota.c_Desulfobulbia.o_Desulfobulbales.f_Desulfurivibrionaceae.g_UBA5123.UBA5123_sp002414225:0.00000013,(GCA_002448905.1_Bacteria.p_Desulfobacterota.c_Desulfobulbia.o_Desulfobulbales.f_Desulfurivibrionaceae.g_UBA5123.UBA5123_sp002414225:0.00090204,(GCA_002779905.1_Bacteria.p_Desulfobacterota.c_Syntrophia.o_Syntrophales.f_UBA5619.g_UBA5619.UBA5619_sp001873745:0.00000242,(GCA_000686525.1_Bacteria.p_Desulfobacterota_A.c_Desulfovibrionia.o_Desulfovibrionales.f_Desulfonatronovibrionaceae.g_Desulfonatronovibrio.Desulfonatronovibrio_hydrogenovorans:0.00000010,GCA_000931935.2_Bacteria.p_Desulfobacterota.c_Desulfarculia.o_Desulfarculales.f_Desulfarculaceae.g_Dethiosulfatarculus.Dethiosulfatarculus_sandiegensis:0.00000014):0.90401753):0.00000010):0.00000010):0.00000010):0.00000000):0.41945957):0.18288852,((((((((((GCA_003247215.1_Bacteria.p_Desulfuromonadota.c_Desulfuromonadia.o_Desulfuromonadales.f_Geopsychrobacteraceae.g_Malonomonas.Malonomonas_rubra_A:0.00000027,GCA_900167235.1_Bacteria.p_Desulfobacterota.c_Desulfobacteria.o_Desulfobacterales.f_Desulfococcaceae.g_Desulfococcus.Desulfococcus_multivorans:0.00000031):0.00000010,GCA_900114595.1_Bacteria.p_Desulfobacterota_A.c_Desulfovibrionia.o_Desulfovibrionales.f_Desulfomicrobiaceae.g_Desulfomicrobium.Desulfomicrobium_norvegicum:0.00000000):0.00000000,GCA_002841295.1_Bacteria.p_Actinobacteriota.c_Coriobacteriia.o_OPB41.f_UBA2279.g_UBA2286.UBA2286_sp002841295:0.00000024):0.00000000,GCA_900114115.1_Bacteria.p_Desulfobacterota_A.c_Desulfovibrionia.o_Desulfovibrionales.f_Desulfomicrobiaceae.g_Desulfomicrobium.Desulfomicrobium_apsheronum:0.01995103):0.00000000,GCA_000023225.1_Bacteria.p_Desulfobacterota_A.c_Desulfovibrionia.o_Desulfovibrionales.f_Desulfomicrobiaceae.g_Desulfomicrobium.Desulfomicrobium_baculatum:0.06083189):0.00000000,GCA_002841885.1_Bacteria.p_Desulfobacterota_A.c_Desulfovibrionia.o_Desulfovibrionales.f_Desulfomicrobiaceae.g_Desulfomicrobium.Desulfomicrobium_sp002841885:0.00000000):0.00000000,(GCA_000717475.2_Bacteria.p_Desulfobacterota_A.c_Desulfovibrionia.o_Desulfovibrionales.f_Desulfonatronaceae.g_Desulfonatronum.Desulfonatronum_thiodismutans:0.00000010,(GCA_000934745.1_Bacteria.p_Desulfobacterota_A.c_Desulfovibrionia.o_Desulfovibrionales.f_Desulfonatronaceae.g_Desulfonatronum.Desulfonatronum_thioautotrophicum:0.02002554,(GCA_000519265.1_Bacteria.p_Desulfobacterota_A.c_Desulfovibrionia.o_Desulfovibrionales.f_Desulfonatronaceae.g_Desulfonatronum.Desulfonatronum_lacustre:0.04073559,GCA_003046795.1_Bacteria.p_Desulfobacterota_A.c_Desulfovibrionia.o_Desulfovibrionales.f_Desulfonatronaceae.g_Desulfonatronum.Desulfonatronum_sp003046795:0.02012944):0.00000000):0.02009170):0.08135808):0.01999249,GCA_000428825.1_Bacteria.p_Desulfobacterota_A.c_Desulfovibrionia.o_Desulfovibrionales.f_Desulfomicrobiaceae.g_Desulfomicrobium.Desulfomicrobium_escambiense:0.00000010):0.18886713,(GCA_000344315.1_Bacteria.p_Desulfobacterota_A.c_Desulfovibrionia.o_Desulfovibrionales.f_Desulfovibrionaceae.g_Desulfocurvibacter.Desulfocurvibacter_africanus:0.00000010,GCA_000422545.1_Bacteria.p_Desulfobacterota_A.c_Desulfovibrionia.o_Desulfovibrionales.f_Desulfovibrionaceae.g_Desulfocurvibacter.Desulfocurvibacter_africanus:0.00000010):0.19557191):0.06999991,(((((((GCA_000420485.1_Bacteria.p_Desulfobacterota_A.c_Desulfovibrionia.o_Desulfovibrionales.f_Desulfovibrionaceae.g_Desulfovibrio_B.Desulfovibrio_B_longus:0.21341561,GCA_004796465.1_Bacteria.p_Desulfobacterota_A.c_Desulfovibrionia.o_Desulfovibrionales.f_Desulfovibrionaceae.:0.16584133):0.03881441,(GCA_002428705.1_Bacteria.p_Desulfobacterota_A.c_Desulfovibrionia.o_Desulfovibrionales.f_Desulfovibrionaceae.g_UBA6079.UBA6079_sp002428705:0.25479535,GCA_003966735.1_Bacteria.p_Desulfobacterota_A.c_Desulfovibrionia.o_Desulfovibrionales.f_Desulfovibrionaceae.:0.09530964):0.09635001):0.04401034,GCA_001303025.1_Bacteria.p_Desulfobacterota.c_Desulfobacteria.o_Desulfobacterales.f_Desulfosarcinaceae_A.g_SG8-13.SG8-13_sp001303025:0.18173343):0.04960175,GCA_001735875.1_Bacteria.p_Desulfobacterota.c_Desulfobacteria.o_Desulfobacterales.f_.:0.09445467):0.04482737,(GCA_003647375.1_Bacteria.p_Desulfobacterota.c_Desulfobacteria.o_Desulfobacterales.f_UBA2156.:0.00000000,GCA_003647445.1_Bacteria.p_Desulfobacterota.c_Desulfobacteria.o_Desulfobacterales.f_UBA2156.:0.00000000):0.13126142):0.07244403,GCA_002868955.1_Bacteria.p_Desulfobacterota.c_Desulfobulbia.o_Desulfobulbales.f_BM004.g_BM004.BM004_sp002868955:0.10160535):0.06481854,((((GCA_000174435.1_Bacteria.p_Desulfobacterota_A.c_Desulfovibrionia.o_Desulfovibrionales.f_Desulfonatronovibrionaceae.g_Desulfonatronospira.Desulfonatronospira_thiodismutans:0.00000010,GCA_003553695.1_Bacteria.p_Desulfobacterota_A.c_Desulfovibrionia.o_Desulfovibrionales.f_Desulfonatronovibrionaceae.g_Desulfonatronospira.:0.01537584):0.00000010,(GCA_001799365.1_Bacteria.p_Desulfobacterota.c_Desulfobulbia.o_Desulfobulbales.f_Desulfocapsaceae.g_Desulforhopalus.Desulforhopalus_sp001799365:0.07894322,GCA_002733995.1_Bacteria.p_Desulfobacterota.c_Desulfobulbia.o_Desulfobulbales.f_Desulfocapsaceae.g_Desulforhopalus.Desulforhopalus_sp002733995:0.21118599):0.00000107):0.08256089,bacteria30016_Bacteria.p_Desulfobacterota.c_Desulfobulbia.o_Desulfobulbales.f_Desulfocapsaceae.g_Desulforhopalus.:0.10937809):0.17178295,(((GCA_001873935.1_Bacteria.p_MBNT15.c_MBNT15.o_MBNT15.f_MBNT15.g_CG2-30-66-27.CG2-30-66-27_sp001873935:0.00000010,GCA_002789985.1_Bacteria.p_MBNT15.c_MBNT15.o_MBNT15.f_MBNT15.g_CG2-30-66-27.CG2-30-66-27_sp001873935:0.00000000):0.00002531,GCA_003838035.1_Bacteria.p_Desulfobacterota_A.c_Desulfovibrionia.o_Desulfovibrionales.f_Desulfonatronovibrionaceae.g_Desulfonatronospira.Desulfonatronospira_thiodismutans:0.00000000):0.01888885,((GCA_002279275.1_Bacteria.p_MBNT15.c_MBNT15.o_MBNT15.f_MBNT15.g_CG2-30-66-27.CG2-30-66-27_sp002279275:0.00000010,GCA_007280195.1_Bacteria.p_MBNT15.c_MBNT15.o_MBNT15.f_MBNT15.g_CG2-30-66-27.:0.04034219):0.04099428,(GCA_003564275.1_Bacteria.p_Desulfobacterota_A.c_Desulfovibrionia.o_Desulfovibrionales.f_Desulfonatronovibrionaceae.g_Desulfonatronospira.:0.00000108,GCA_003857395.1_Bacteria.p_Desulfuromonadota.c_Desulfuromonadia.o_Geobacterales.f_Geobacteraceae.:0.00000000):0.00000000):0.00000207):0.14069392):0.04281576):0.02649974):0.04348293):0.03002783,(GCA_900101345.1_Bacteria.p_Desulfobacterota.c_Desulfobacteria.o_Desulfobacterales.f_Desulfobacteraceae.g_Desulfoluna.Desulfoluna_spongiiphila:0.23364130,(GCA_900176365.1_Bacteria.p_Desulfobacterota.c_Desulfobacteria.o_Desulfobacterales.f_Desulfobacteraceae.g_Desulfobacterium_A.Desulfobacterium_A_vacuolatum:0.10362734,(GCA_003551985.1_Bacteria.p_Desulfobacterota.c_Desulfobacteria.o_Desulfobacterales.f_Desulfococcaceae_A.:0.13329687,GCA_003819975.1_Bacteria.p_Desulfobacterota.c_Desulfobacteria.o_Desulfatiglandales.f_HGW-15.:0.25426648):0.11782002):0.12190682):0.09323080):0.02618852,(GCA_000961655.1_Bacteria.p_Desulfobacterota.c_Desulfobacteria.o_Desulfobacterales.f_Desulfosarcinaceae.g_Desulfatitalea.Desulfatitalea_sp000961655:0.12820710,GCA_003599575.1_Bacteria.p_Desulfobacterota.c_Desulfobacteria.o_Desulfobacterales.f_Desulfosarcinaceae.g_Desulfatitalea.:0.19071845):0.13311959):0.05910193,((((((((((2757320503_Bacteria.p_Desulfobacterota.c_Desulfobacteria.o_Desulfobacterales.f_Desulfobacteraceae.g_Desulfobacula.:0.00000000,GCA_000420085.1_Bacteria.p_Desulfobacterota.c_Desulfobacteria.o_Desulfobacterales.f_Desulfobacteraceae.g_Desulfospira.Desulfospira_joergensenii:0.13085212):0.00000010,GCA_003154475.1_Bacteria.p_Actinobacteriota.c_UBA1414.o_UBA1414.f_UBA1414.g_Fen731.Fen731_sp003155275:0.00000010):0.02024595,GCA_001799395.1_Bacteria.p_Desulfobacterota.c_Desulfobacteria.o_Desulfobacterales.f_Desulfobacteraceae.g_Desulfobacula.Desulfobacula_sp001799395:0.02042689):0.04039887,bacteria30015_Bacteria.p_Desulfobacterota.c_Desulfobacteria.o_Desulfobacterales.f_Desulfobacteraceae.g_Desulfobacula.:0.04029374):0.00082483,GCA_003647485.1_Bacteria.p_Desulfobacterota.c_Desulfobacteria.o_Desulfobacterales.f_Desulfobacteraceae.g_Desulfobacula.:0.00000000):0.00000000,GCA_003647385.1_Bacteria.p_Desulfobacterota.c_Desulfobacteria.o_Desulfobacterales.f_Desulfobacteraceae.g_Desulfobacula.:0.00000000):0.02010101,(GCA_000732885.1_Bacteria.p_Desulfobacterota.c_Desulfobacteria.o_Desulfobacterales.f_Desulfobacteraceae.g_Desulfobacula.:0.00000010,GCA_900105645.1_Bacteria.p_Desulfobacterota.c_Desulfobacteria.o_Desulfobacterales.f_Desulfobacteraceae.g_Desulfobacula.Desulfobacula_toluolica:0.01971011):0.01970439):0.04941353,(GCA_000350545.1_Bacteria.p_Desulfobacterota.c_Desulfobacteria.o_Desulfobacterales.f_Desulfobacteraceae.g_Desulfotignum.Desulfotignum_phosphitoxidans:0.00000010,GCA_000421285.1_Bacteria.p_Desulfobacterota.c_Desulfobacteria.o_Desulfobacterales.f_Desulfobacteraceae.g_Desulfotignum.Desulfotignum_balticum:0.02024876):0.07665702):0.10062476,GCA_900170035.1_Bacteria.p_Desulfobacterota.c_Desulfobacteria.o_Desulfobacterales.f_Desulfobacteraceae.g_Desulfamplus.Desulfamplus_magnetovallimortis:0.16318745):0.11155127,((((bacteria00190_Bacteria.p_Actinobacteriota.c_Thermoleophilia.o_UBA2241.f_UBA2241.g_UBA2241.:0.04968101,GCA_003132645.1_Bacteria.p_Actinobacteriota.c_Thermoleophilia.o_UBA2241.f_UBA2241.g_Bog-752.Bog-752_sp003132645:0.12260966):0.10053121,bacteria23313_Bacteria.p_Eisenbacteria.c_RBG-16-71-46.o_.f_.:0.21670772):0.16095636,(GCA_003696505.1_Bacteria.p_MBNT15.c_MBNT15.o_.f_.:0.29714234,GCA_004917065.1_Bacteria.p_Desulfuromonadota.c_Desulfuromonadia.o_Geobacterales.f_Geobacteraceae.g_Geobacter_A.:0.00000010):0.00000010):0.21356406,(((((GCA_002093115.1_Bacteria.p_Desulfuromonadota.c_Desulfuromonadia.o_Desulfuromonadales.f_Geothermobacteraceae.g_Geothermobacter.Geothermobacter_sp002093115:0.08945288,GCA_004917075.1_Bacteria.p_Desulfuromonadota.c_Desulfuromonadia.o_Geobacterales.f_Geobacteraceae.g_Geobacter_A.:0.00000010):0.00000010,(GCA_002898515.1_Bacteria.p_Desulfuromonadota.c_Desulfuromonadia.o_Desulfuromonadales.f_Geothermobacteraceae.g_Geothermobacter.Geothermobacter_sp002898515:0.04795173,GCA_003155275.1_Bacteria.p_Actinobacteriota.c_UBA1414.o_UBA1414.f_UBA1414.g_Fen731.Fen731_sp003155275:0.00000010):0.00000025):0.25005978,GCA_007559175.1_Bacteria.p_Desulfuromonadota.c_Desulfuromonadia.o_Geobacterales.f_Geobacteraceae.g_Geobacter_A.:0.00000010):0.00000658,GCA_003978695.1_Bacteria.p_Desulfobacterota.c_Desulfobulbia.o_Desulfobulbales.f_Desulfobulbaceae.:0.19472224):0.03361210,((GCA_002347365.1_Bacteria.p_Actinobacteriota.c_Coriobacteriia.o_OPB41.f_UBA2279.g_UBA2279.UBA2279_sp002347365:0.19570180,GCA_002868945.1_Bacteria.p_Desulfobacterota.c_Desulfobulbia.o_Desulfobulbales.f_Desulfurivibrionaceae.g_BM506.BM506_sp002868945:0.14783524):0.10074767,(GCA_002868925.1_Bacteria.p_Desulfuromonadota.c_Desulfuromonadia.o_Desulfuromonadales.f_UBA2294.g_BM707.BM707_sp002868925:0.12009747,(GCA_002868845.1_Bacteria.p_Desulfuromonadota.c_Desulfuromonadia.o_Desulfuromonadales.f_BM501.g_BM501.BM501_sp002868845:0.13419122,((GCA_000820505.1_Bacteria.p_Desulfuromonadota.c_Desulfuromonadia.o_Desulfuromonadales.f_Geoalkalibacteraceae.g_Geoalkalibacter.Geoalkalibacter_ferrihydriticus:0.00000010,GCA_900103065.1_Bacteria.p_Desulfuromonadota.c_Desulfuromonadia.o_Desulfuromonadales.f_Geoalkalibacteraceae.g_Geoalkalibacter.Geoalkalibacter_ferrihydriticus:0.00000000):0.09607734,(GCA_001278055.1_Bacteria.p_Desulfuromonadota.c_Desulfuromonadia.o_Desulfuromonadales.f_Desulfuromonadaceae_C.g_Desulfuromonas_B.Desulfuromonas_B_soudanensis:0.07604161,GCA_001611275.1_Bacteria.p_Desulfuromonadota.c_Desulfuromonadia.o_Desulfuromonadales.f_DDH964.g_DDH964.DDH964_sp001611275:0.10498177):0.04824026):0.05736479):0.02763155):0.05955599):0.02755552):0.07713863):0.02449952):0.04536011):0.04640733,(((((GCA_000422245.1_Bacteria.p_Desulfobacterota_A.c_Desulfovibrionia.o_Desulfovibrionales.f_Desulfovibrionaceae.g_Desulfohalovibrio.Desulfohalovibrio_alkalitolerans:0.00000000,GCA_003155375.1_Bacteria.p_Desulfobacterota.c_Syntrophorhabdia.o_Syntrophorhabdales.f_Syntrophorhabdaceae.:0.00000000):0.00000000,GCA_003566455.1_Bacteria.p_Desulfobacterota_A.c_Desulfovibrionia.o_Desulfovibrionales.f_Desulfonatronovibrionaceae.g_Desulfonatronovibrio.:0.00000034):0.00000000,GCA_001443455.1_Bacteria.p_MBNT15.c_MBNT15.o_MBNT15.f_MBNT15.g_CSP1-8.CSP1-8_sp001443455:0.00000014):0.00000000,GCA_002298165.1_Bacteria.p_Desulfobacterota.c_Syntrophobacteria.o_Syntrophobacterales.f_Syntrophobacteraceae.g_UBA696.UBA696_sp002298165:0.00000036):0.18949697,(((GCA_001803235.1_Bacteria.p_Verrucomicrobiota.c_Lentisphaeria.o_UBA1407.f_YB12-FULL-65-16.g_YB12-FULL-65-16.YB12-FULL-65-16_sp001803235:0.00000000,GCA_001803305.1_Bacteria.p_Verrucomicrobiota.c_Lentisphaeria.o_UBA1407.f_YB12-FULL-65-16.g_YB12-FULL-65-16.YB12-FULL-65-16_sp001803235:0.00000000):0.07248349,GCA_002869695.1_Bacteria.p_Desulfuromonadota.c_Desulfuromonadia.o_Desulfuromonadales.f_Geopsychrobacteraceae.g_BM509.BM509_sp002869695:0.19676171):0.06456140,(bacteria30011_Bacteria.p_Firmicutes_A.c_Clostridia.o_Acetivibrionales.f_Ruminiclostridiaceae_A.:0.19367810,(GCA_002328485.1_Bacteria.p_Desulfobacterota.c_Syntrophorhabdia.o_Syntrophorhabdales.f_WCHB1-27.g_WCHB1-27.WCHB1-27_sp002328485:0.28232947,(GCA_003558625.1_Bacteria.p_Firmicutes_B.c_Syntrophomonadia.o_Syntrophomonadales.f_Syntrophomonadaceae.:0.15711106,(GCA_000174415.1_Bacteria.p_Firmicutes_D.c_Dethiobacteria.o_Dethiobacterales.f_Dethiobacteraceae.g_Dethiobacter.Dethiobacter_alkaliphilus:0.13970619,GCA_003561325.1_Bacteria.p_Firmicutes_D.c_Dethiobacteria.o_DTU022.f_UBA8154.:0.17935155):0.06053070):0.11955277):0.02719231):0.13313145):0.04108026):0.03025311):0.02351174,(((GCA_000739515.1_Bacteria.p_Moduliflexota.c_Moduliflexia.o_Moduliflexales.f_Moduliflexaceae.g_Moduliflexus.Moduliflexus_flocculans:0.17665138,GCA_001604385.1_Bacteria.p_Spirochaetota.c_Spirochaetia.o_Treponematales.f_Treponemataceae.g_Spiro-10.Spiro-10_sp001604385:0.35117194):0.18491781,GCA_002322035.1_Bacteria.p_Desulfuromonadota.c_Desulfuromonadia.o_Geobacterales.f_Pelobacteraceae.g_UBA1603.UBA1603_sp002322035:0.39418066):0.00000010,((((2757320496_Bacteria.p_Spirochaetota.c_Spirochaetia.o_Treponematales.f_UBA12059.g_SZUA-370.:0.12854325,GCA_001829165.1_Bacteria.p_Spirochaetota.c_Spirochaetia.o_Treponematales.f_UBA12059.g_SZUA-370.:0.00000010):0.11029247,(GCA_003141795.1_Bacteria.p_Spirochaetota.c_Spirochaetia.o_Spirochaetales.f_RBG-16-67-19.g_Fen-1364.Fen-1364_sp003141795:0.22831831,GCA_003170115.1_Bacteria.p_Spirochaetota.c_Spirochaetia.o_Spirochaetales.f_RBG-16-67-19.g_Fen-1364.Fen-1364_sp003170115:0.12241339):0.11904234):0.03538509,GCA_002307015.1_Bacteria.p_Spirochaetota.c_Spirochaetia.o_Treponematales.f_UBA1318.g_UBA1318.UBA1318_sp002307015:0.23154881):0.05758634,(GCA_003252395.1_Bacteria.p_Spirochaetota.c_Spirochaetia.o_Treponematales.f_Treponemataceae.g_Spiro-10.Spiro-10_sp003252395:0.25321727,((GCA_001830645.1_Bacteria.p_Spirochaetota.c_Spirochaetia.o_Treponematales.f_UBA12059.:0.17829505,GCA_002412825.1_Bacteria.p_Spirochaetota.c_Spirochaetia.o_Treponematales.f_UBA12059.g_UBA5200.UBA5200_sp002412825:0.15045877):0.03736802,((GCA_001829185.1_Bacteria.p_Spirochaetota.c_Spirochaetia.o_Treponematales.f_UBA12059.g_UBA12059.UBA12059_sp001829185:0.00000000,GCA_001829245.1_Bacteria.p_Spirochaetota.c_Spirochaetia.o_Treponematales.f_UBA12059.g_UBA12059.UBA12059_sp001829185:0.00000000):0.00000000,(GCA_001830615.1_Bacteria.p_Spirochaetota.c_Spirochaetia.o_Treponematales.f_UBA12059.g_UBA12059.UBA12059_sp001829185:0.00000000,GCA_001830635.1_Bacteria.p_Spirochaetota.c_Spirochaetia.o_Treponematales.f_UBA12059.g_UBA12059.UBA12059_sp001829185:0.00000000):0.00000000):0.17194954):0.07425832):0.07610169):0.03233232):0.08114822):0.04522894,((((((((GCA_001871115.1_Bacteria.p_Elusimicrobiota.c_Elusimicrobia.o_Elusimicrobiales.f_UBA9959.g_UBA9959.UBA9959_sp001871115:0.00000000,GCA_002793335.1_Bacteria.p_Elusimicrobiota.c_Elusimicrobia.o_Elusimicrobiales.f_UBA9959.g_UBA9959.UBA9959_sp001871115:0.00000000):0.00000000,GCA_002322475.1_Bacteria.p_Elusimicrobiota.c_Elusimicrobia.o_UBA1565.f_UBA1565.g_UBA1565.UBA1565_sp002790095:0.00000000):0.19578807,GCA_001799795.1_Bacteria.p_Elusimicrobiota.c_Elusimicrobia.o_Elusimicrobiales.f_UBA9959.g_UBA9959.UBA9959_sp001799795:0.07557550):0.09650557,(GCA_001799735.1_Bacteria.p_Elusimicrobiota.c_Elusimicrobia.o_Elusimicrobiales.f_UBA9959.g_UBA9959.UBA9959_sp001799735:0.04111988,GCA_002840355.1_Bacteria.p_Elusimicrobiota.c_Elusimicrobia.o_Elusimicrobiales.f_UBA9959.g_UBA9959.UBA9959_sp002840355:0.02031478):0.00000010):0.04140773,GCA_001799715.1_Bacteria.p_Elusimicrobiota.c_Elusimicrobia.o_Elusimicrobiales.f_UBA9959.g_UBA9959.UBA9959_sp001799715:0.00000000):0.00000000,(GCA_001799645.1_Bacteria.p_Elusimicrobiota.c_Elusimicrobia.o_Elusimicrobiales.f_UBA9959.g_UBA9959.UBA9959_sp001799715:0.00000000,GCA_001799895.1_Bacteria.p_Elusimicrobiota.c_Elusimicrobia.o_Elusimicrobiales.f_UBA9959.g_UBA9959.UBA9959_sp001799895:0.04194647):0.00000000):0.16208602,(GCA_000384395.1_Bacteria.p_Desulfuromonadota.c_Desulfuromonadia.o_Desulfuromonadales.f_Geopsychrobacteraceae.g_Geopsychrobacter.Geopsychrobacter_electrodiphilus:0.29376189,BARM-23_hgcB:0.11864992):0.00000000):0.06025516,(((((GCA_003158435.1_Bacteria.p_Chloroflexota.c_Dehalococcoidia.o_Dehalococcoidales.f_UBA3254.g_Fen-1064.Fen-1064_sp003162335:0.00000000,GCA_003158815.1_Bacteria.p_Chloroflexota.c_Dehalococcoidia.o_Dehalococcoidales.f_UBA3254.g_Fen-1064.Fen-1064_sp003162335:0.00000000):0.00000000,GCA_003154715.1_Bacteria.p_Chloroflexota.c_Dehalococcoidia.o_Dehalococcoidales.f_UBA3254.g_Fen-1064.Fen-1064_sp003162335:0.00000000):0.00000000,GCA_003154595.1_Bacteria.p_Chloroflexota.c_Dehalococcoidia.o_Dehalococcoidales.f_UBA3254.g_Fen-1064.Fen-1064_sp003162335:0.00000000):0.07291190,(GCA_003133285.1_Bacteria.p_Actinobacteriota.c_Coriobacteriia.o_OPB41.f_PALSA-660.g_PALSA-660.PALSA-660_sp003133285:0.17631248,(GCA_003170135.1_Bacteria.p_Acidobacteriota.c_Vicinamibacteria.o_Vicinamibacterales.f_Fen-181.g_Fen-181.Fen-181_sp003170135:0.00000000,GCA_003171275.1_Bacteria.p_Acidobacteriota.c_Vicinamibacteria.o_Vicinamibacterales.f_Fen-181.g_Fen-181.Fen-181_sp003170135:0.00000000):0.27840090):0.09508432):0.05419772,(((GCA_002869005.1_Bacteria.p_Deferrisomatota.c_Defferisomatia.o_Defferisomatales.f_BM512.g_BM512.BM512_sp002869005:0.06519986,GCA_002869015.1_Bacteria.p_Deferrisomatota.c_Defferisomatia.o_Defferisomatales.f_BM512.g_BM512.BM512_sp002869015:0.00000010):0.15570757,GCA_004322275.1_Bacteria.p_Deferrisomatota.c_Defferisomatia.o_Defferisomatales.f_BM512.:0.25817146):0.10871045,(GCA_004117875.1_Bacteria.p_Desulfuromonadota.c_Desulfuromonadia.o_Geobacterales.f_Geobacteraceae.g_Geobacter_A.:0.00000000,(GCA_004525155.1_Bacteria.p_Spirochaetota.c_Spirochaetia.o_Spirochaetales.f_Sediminispirochaetaceae.:0.32993290,(((((((((((GCA_002495585.1_Archaea.p_Thermoplasmatota.c_Thermoplasmata.o_Methanomassiliicoccales.f_Methanomassiliicoccaceae.g_DTU008.DTU008_sp002504525:0.00000000,GCA_002505225.1_Archaea.p_Thermoplasmatota.c_Thermoplasmata.o_Methanomassiliicoccales.f_Methanomassiliicoccaceae.g_DTU008.DTU008_sp002504525:0.02022348):0.00000000,GCA_002496345.1_Archaea.p_Thermoplasmatota.c_Thermoplasmata.o_Methanomassiliicoccales.f_Methanomassiliicoccaceae.g_DTU008.DTU008_sp002504525:0.00000000):0.00000000,(GCA_002502005.1_Archaea.p_Thermoplasmatota.c_Thermoplasmata.o_Methanomassiliicoccales.f_Methanomassiliicoccaceae.g_DTU008.DTU008_sp002504525:0.00000000,GCA_002504525.1_Archaea.p_Thermoplasmatota.c_Thermoplasmata.o_Methanomassiliicoccales.f_Methanomassiliicoccaceae.g_DTU008.DTU008_sp002504525:0.00000000):0.00000000):0.14099055,GCA_005116655.1_Bacteria.p_Desulfobacterota.c_Desulfobulbia.o_Desulfobulbales.f_Desulfocapsaceae.g_Desulfopila.:2.29564988):0.00000010,GCA_002067045.1_Archaea.p_Thermoplasmatota.c_Thermoplasmata.o_Methanomassiliicoccales.f_UBA472.g_UBA472.:0.19596088):0.18161982,GCA_002402385.1_Bacteria.p_Desulfobacterota.c_BSN033.o_BSN033.f_UBA1163.g_UBA1163.UBA1163_sp002327985:0.00000000):0.00000011,(GCA_003162335.1_Bacteria.p_Chloroflexota.c_Dehalococcoidia.o_Dehalococcoidales.f_UBA3254.g_Fen-1064.Fen-1064_sp003162335:1.14429006,GCA_003557565.1_Bacteria.p_Desulfobacterota.c_Desulfobulbia.o_Desulfobulbales.f_Desulfurivibrionaceae.g_Desulfurivibrio.:0.00000000):0.00000010):0.00000000,GCA_002327985.1_Bacteria.p_Desulfobacterota.c_BSN033.o_BSN033.f_UBA1163.g_UBA1163.UBA1163_sp002327985:0.00000010):0.00000000,GCA_004525545.1_Archaea.p_Thermoplasmatota.c_Thermoplasmata.o_Methanomassiliicoccales.f_UBA472.g_UBA472.:0.24079077):0.00000010,GCA_001799505.1_Bacteria.p_Desulfuromonadota.c_Desulfuromonadia.o_Geobacterales.f_Pelobacteraceae.g_Pelobacter_C.Pelobacter_C_sp001824455:0.00000000):0.22152335,(GCA_000063445.1_Archaea.p_Halobacterota.c_Methanocellia.o_Methanocellales.f_Methanocellaceae.g_Methanocella_A.Methanocella_A_arvoryzae:0.26338671,(GCA_002067315.1_Archaea.p_Halobacterota.c_Methanocellia.o_Methanocellales.f_Methanocellaceae.g_Methanocella_A.:0.07102142,(GCA_003354055.1_Bacteria.p_Desulfobacterota.c_Desulfobacteria.o_Desulfobacterales.f_Desulfobacteraceae.g_Desulfobacter.:0.00000010,(GCA_003820265.1_Bacteria.p_Acidobacteriota.c_UBA6911.o_UBA6911.f_.:0.17041241,((((((((((((((GCA_000007985.2_Bacteria.p_Desulfuromonadota.c_Desulfuromonadia.o_Geobacterales.f_Geobacteraceae.g_Geobacter.Geobacter_sulfurreducens:0.50187100,GCA_000210155.1_Bacteria.p_Desulfuromonadota.c_Desulfuromonadia.o_Geobacterales.f_Geobacteraceae.g_Geobacter.Geobacter_sulfurreducens:0.46831777):0.00000000,bacteria30018_Bacteria.p_Desulfuromonadota.c_Desulfuromonadia.o_Geobacterales.f_Pelobacteraceae.g_UBA8499.:0.10650668):0.00000000,GCA_000816575.1_Bacteria.p_Desulfuromonadota.c_Desulfuromonadia.o_Geobacterales.f_Geobacteraceae.g_Geobacter.Geobacter_anodireducens:0.47555298):0.00000000,(GCA_000961035.1_Bacteria.p_Desulfuromonadota.c_Desulfuromonadia.o_Geobacterales.f_Geobacteraceae.g_Geobacter.Geobacter_sulfurreducens:0.35937952,GCA_002418185.1_Bacteria.p_GWC2-55-46.c_GWC2-55-46.o_GWC2-55-46.f_GWC2-55-46.g_UBA5799.UBA5799_sp002418185:0.51811143):0.00000153):0.00000000,GCA_002482655.1_Bacteria.p_Desulfuromonadota.c_Desulfuromonadia.o_Geobacterales.f_Geobacteraceae.g_Geobacter.Geobacter_sulfurreducens:0.47895898):0.00000000,GCA_001772415.1_Bacteria.p_Margulisbacteria.c_WOR-1.o_O2-12-FULL-45-9.f_O2-12-FULL-45-9.g_XYD2-FULL-41-8.XYD2-FULL-41-8_sp001771545:0.53452696):0.00000000,GCA_001771665.1_Bacteria.p_Margulisbacteria.c_WOR-1.o_O2-12-FULL-45-9.f_O2-12-FULL-45-9.g_XYD2-FULL-41-8.XYD2-FULL-41-8_sp001771545:0.11688158):0.00000000,GCA_001771545.1_Bacteria.p_Margulisbacteria.c_WOR-1.o_O2-12-FULL-45-9.f_O2-12-FULL-45-9.g_XYD2-FULL-41-8.XYD2-FULL-41-8_sp001771545:0.05474889):0.00000047,GCA_001628815.1_Bacteria.p_Desulfuromonadota.c_Desulfuromonadia.o_Geobacterales.f_Geobacteraceae.g_Geobacter.Geobacter_anodireducens:0.06428375):0.00000028,GCA_003712145.1_Bacteria.p_Desulfuromonadota.c_Desulfuromonadia.o_Geobacterales.f_Geobacteraceae.g_Geobacter.:0.00000174):0.00000000,(GCA_003574175.1_Bacteria.p_Desulfuromonadota.c_Desulfuromonadia.o_Geobacterales.f_Geobacteraceae.g_Geobacter.Geobacter_sulfurreducens:0.00000047,((GCA_002796565.1_Bacteria.p_Chloroflexota.c_Anaerolineae.o_Anaerolineales.f_envOPS12.g_CG2-30-58-95.:0.04253583,GCA_003819755.1_Bacteria.p_Acidobacteriota.c_UBA6911.o_UBA6911.f_.:0.25989066):0.00000000,(GCA_001794965.1_Bacteria.p_Chloroflexota.c_Anaerolineae.o_Anaerolineales.f_envOPS12.g_UBA12087.UBA12087_sp001796335:0.00000000,(GCA_001796335.1_Bacteria.p_Chloroflexota.c_Anaerolineae.o_Anaerolineales.f_envOPS12.g_UBA12087.UBA12087_sp001796335:0.00000000,GCA_001796365.1_Bacteria.p_Chloroflexota.c_Anaerolineae.o_Anaerolineales.f_envOPS12.g_UBA12087.UBA12087_sp001796335:0.00000000):0.00000000):0.11379037):0.18156252):0.00000010):0.00000016,GCA_001595815.1_Archaea.p_Euryarchaeota.c_Thermococci.o_Methanofastidiosales.f_.:0.07263781):0.01890395,GCA_004377365.1_Bacteria.p_Chloroflexota.c_Anaerolineae.o_UBA7937.f_.:0.19423469):0.04950590,((((((((((((GCA_001771695.1_Bacteria.p_Margulisbacteria.c_WOR-1.o_XYC2-FULL-46-14.f_XYC2-FULL-46-14.g_XYC2-FULL-46-14.XYC2-FULL-46-14_sp001771585:0.65174881,GCA_001797745.1_Bacteria.p_Desulfobacterota.c_BSN033.o_BSN033.f_RBG-16-54-18.g_RBG-13-52-11.RBG-13-52-11_sp001797745:0.38598743):0.00000000,GCA_001771585.1_Bacteria.p_Margulisbacteria.c_WOR-1.o_XYC2-FULL-46-14.f_XYC2-FULL-46-14.g_XYC2-FULL-46-14.XYC2-FULL-46-14_sp001771585:0.08518211):0.00000000,GCA_001771415.1_Bacteria.p_Margulisbacteria.c_WOR-1.o_XYC2-FULL-46-14.f_XYC2-FULL-46-14.g_XYC2-FULL-46-14.XYC2-FULL-46-14_sp001771585:0.00000057):0.07765227,bacteria30036_Bacteria.p_Verrucomicrobiota.c_Lentisphaeria.o_Victivallales.f_GWF2-38-69.:0.41195952):0.00000056,GCA_000429945.1_Bacteria.p_Desulfobacterota.c_Desulfobulbia.o_Desulfobulbales.f_Desulfobulbaceae.g_Desulfobulbus_A.Desulfobulbus_A_japonicus:0.10287050):0.00000000,GCA_003142255.1_Bacteria.p_Bacteroidota.c_Bacteroidia.o_Bacteroidales.f_vadinHA17.g_LD21.LD21_sp003142255:0.40454002):0.00000000,GCA_003141595.1_Bacteria.p_Bacteroidota.c_Bacteroidia.o_Bacteroidales.f_vadinHA17.g_LD21.LD21_sp003142255:0.01763980):0.00000012,GCA_004025585.1_Bacteria.p_Desulfobacterota_A.c_Desulfovibrionia.o_Desulfovibrionales.f_Desulfovibrionaceae.g_Pseudodesulfovibrio.:0.00012280):66.68094786,GCA_003574885.1_Bacteria.p_Desulfuromonadota.c_Desulfuromonadia.o_Geobacterales.f_Geobacteraceae.:2.54375418):0.00000035,(GCA_001303785.1_Bacteria.p_WOR-3.c_WOR-3.o_SM23-42.f_SM23-42.g_SM23-42.SM23-42_sp001303785:0.07283706,GCA_003353835.1_Bacteria.p_Verrucomicrobiota.c_Kiritimatiellae.o_UBA8416.f_UBA8416.:1.26205235):0.00000025):0.19993495,GCA_002753225.1_Bacteria.p_Desulfobacterota.c_Desulfobacteria.o_Desulfobacterales.f_YD0425bin51.g_YD0425bin51.YD0425bin51_sp002753225:0.37579896):0.05825429,(GCA_003104905.1_Archaea.p_Halobacterota.c_Methanosarcinia.o_Methanosarcinales.f_Methanoperedenaceae.g_Methanoperedens.Methanoperedens_sp003104905:0.10122452,((((bacteria30007_Bacteria.p_Chloroflexota.c_Dehalococcoidia.o_Dehalococcoidales.f_UBA5627.:0.11686614,GCA_003597995.1_Bacteria.p_Chloroflexota.c_Dehalococcoidia.o_Dehalococcoidales.f_UBA5627.:0.10213853):0.16304361,(GCA_001050275.1_Bacteria.p_Chloroflexota.c_Anaerolineae.o_Anaerolineales.f_Anaerolineaceae.g_Leptolinea.Leptolinea_tardivitalis:0.00000000,GCA_001306095.1_Bacteria.p_Chloroflexota.c_Anaerolineae.o_Anaerolineales.f_Anaerolineaceae.g_Leptolinea.Leptolinea_tardivitalis:0.00000000):0.15654585):0.07553219,GCA_002839545.1_Archaea.p_Halobacterota.c_Methanosarcinia.o_Methanosarcinales.f_Methanoperedenaceae.g_Methanoperedens_A.Methanoperedens_A_sp002839545:0.09704313):0.02166479,(GCA_001412355.1_Archaea.p_Halobacterota.c_Methanomicrobia.o_Methanomicrobiales.f_Methanomicrobiaceae.g_LKUD01.LKUD01_sp001412355:0.18672158,(bacteria30032_Bacteria.p_Verrucomicrobiota.c_Kiritimatiellae.o_.f_.:0.00000000,(((((((GCA_001421185.1_Archaea.p_Thermoplasmatota.c_Thermoplasmata.o_Methanomassiliicoccales.f_Methanomassiliicoccaceae.g_DTU008.DTU008_sp001421185:0.10360741,GCA_002498285.1_Archaea.p_Thermoplasmatota.c_Thermoplasmata.o_Methanomassiliicoccales.f_Methanomassiliicoccaceae.g_DTU008.DTU008_sp002498285:0.01018943):0.10249765,GCA_001512965.1_Archaea.p_Thermoplasmatota.c_Thermoplasmata.o_Methanomassiliicoccales.f_Methanomassiliicoccaceae.g_DTU008.DTU008_sp001512965:0.00000000):0.00000000,GCA_002494705.1_Archaea.p_Thermoplasmatota.c_Thermoplasmata.o_Methanomassiliicoccales.f_Methanomassiliicoccaceae.g_DTU008.DTU008_sp001512965:0.00000000):0.12218936,GCA_004321905.1_Bacteria.p_Verrucomicrobiota.c_Kiritimatiellae.o_LD1-PB3.f_GWF2-57-35.:0.00000000):0.00000010,GCA_002435875.1_Bacteria.p_Chloroflexota.c_Anaerolineae.o_UBA2200.f_UBA2200.g_UBA6131.UBA6131_sp002435875:0.58727671):0.09569587,GCA_002508545.1_Archaea.p_Thermoplasmatota.c_Thermoplasmata.o_Methanomassiliicoccales.f_Methanomassiliicoccaceae.g_Methanomassiliicoccus.Methanomassiliicoccus_sp002508545:0.13674245):0.20331013,(((((((((((GCA_002397225.1_Bacteria.p_Firmicutes_B.c_Syntrophomonadia.o_Syntrophomonadales.f_Syntrophomonadaceae.g_UBA4844.UBA4844_sp002398105:0.00000010,GCA_002424125.1_Bacteria.p_Firmicutes_B.c_Syntrophomonadia.o_Syntrophomonadales.f_Syntrophomonadaceae.g_UBA4844.UBA4844_sp002398105:0.00000000):0.00000010,GCA_002396925.1_Bacteria.p_Firmicutes_B.c_Syntrophomonadia.o_Syntrophomonadales.f_Syntrophomonadaceae.g_UBA4844.UBA4844_sp002398105:0.00000000):0.00000000,GCA_002426625.1_Bacteria.p_Firmicutes_B.c_Syntrophomonadia.o_Syntrophomonadales.f_Syntrophomonadaceae.g_UBA4844.UBA4844_sp002398105:0.00000000):0.00000000,GCA_002412435.1_Bacteria.p_Firmicutes_B.c_Syntrophomonadia.o_Syntrophomonadales.f_Syntrophomonadaceae.g_UBA4844.UBA4844_sp002398105:0.00000169):0.00000000,(GCA_002399145.1_Bacteria.p_Firmicutes_B.c_Syntrophomonadia.o_Syntrophomonadales.f_Syntrophomonadaceae.g_UBA4844.UBA4844_sp002398105:0.00000011,GCA_002400005.1_Bacteria.p_Firmicutes_B.c_Syntrophomonadia.o_Syntrophomonadales.f_Syntrophomonadaceae.g_UBA4844.UBA4844_sp002398105:0.00000010):0.00000000):0.00000000,GCA_002409825.1_Bacteria.p_Firmicutes_B.c_Syntrophomonadia.o_Syntrophomonadales.f_Syntrophomonadaceae.g_UBA4844.UBA4844_sp002398105:0.00000010):0.00000027,GCA_005774545.1_Bacteria.p_Desulfuromonadota.c_Desulfuromonadia.o_Desulfuromonadales.f_BM103.:0.00000052):0.00000010,(GCA_004343725.1_Bacteria.p_Spirochaetota.c_Spirochaetia.o_Treponematales.f_Treponemataceae_B.:0.00000017,GCA_004365595.1_Bacteria.p_Desulfobacterota_A.c_Desulfovibrionia.o_Desulfovibrionales.f_Desulfovibrionaceae.g_Pseudodesulfovibrio.Pseudodesulfovibrio_indicus:0.00000031):0.00000010):1.68302539,(GCA_000961725.1_Bacteria.p_Desulfobacterota.c_Desulfobulbia.o_Desulfobulbales.f_Desulfocapsaceae.g_Desulforhopalus.Desulforhopalus_sp000961725:0.00000010,GCA_002869665.1_Bacteria.p_Desulfuromonadota.c_Desulfuromonadia.o_Desulfuromonadales.f_Geopsychrobacteraceae.g_BM522.BM522_sp002869665:0.00000010):0.00000010):0.38901283,GCA_002347185.1_Bacteria.p_Desulfobacterota.c_Desulfobulbia.o_Desulfobulbales.f_Desulfurivibrionaceae.g_UBA2262.UBA2262_sp002347185:0.25922311):0.28422144,((GCA_000013445.1_Archaea.p_Halobacterota.c_Methanomicrobia.o_Methanomicrobiales.f_Methanospirillaceae.g_Methanospirillum.Methanospirillum_hungatei:0.23379657,GCA_003173355.1_Archaea.p_Halobacterota.c_Methanomicrobia.o_Methanomicrobiales.f_Methanospirillaceae.g_Methanospirillum.Methanospirillum_lacunae:0.05493976):0.09669612,((GCA_002502735.1_Archaea.p_Halobacterota.c_Methanomicrobia.o_Methanomicrobiales.f_Methanoregulaceae.g_Methanoregula.Methanoregula_sp002502735:0.04200748,GCA_003170075.1_Archaea.p_Halobacterota.c_Methanomicrobia.o_Methanomicrobiales.f_Methanoregulaceae.g_Methanoregula.Methanoregula_sp003170075:0.00000010):0.08929263,((GCA_003555325.1_Archaea.p_Halobacterota.c_Methanosarcinia.o_Methanosarcinales.f_Methanosarcinaceae.g_Methanosalsum.:0.00000010,GCA_003838235.1_Archaea.p_Halobacterota.c_Methanosarcinia.o_Methanosarcinales.f_Methanosarcinaceae.g_Methanosalsum.:0.00000000):0.32912187,((GCA_000328665.1_Archaea.p_Halobacterota.c_Methanosarcinia.o_Methanosarcinales.f_Methanosarcinaceae.g_Methanomethylovorans.Methanomethylovorans_hollandica:0.08710736,GCA_001577565.1_Archaea.p_Halobacterota.c_Methanosarcinia.o_Methanosarcinales.f_Methanosarcinaceae.g_Methanolobus.Methanolobus_sp001577565:0.10270027):0.03097856,(((((((GCA_000430905.1_Archaea.p_Halobacterota.c_Methanomicrobia.o_Methanomicrobiales.f_Methanocorpusculaceae.g_Methanocorpusculum.Methanocorpusculum_parvum:0.00000010,GCA_002498705.1_Archaea.p_Halobacterota.c_Methanomicrobia.o_Methanomicrobiales.f_Methanocorpusculaceae.g_Methanocorpusculum.Methanocorpusculum_sp002498375:0.00000010):0.02047075,GCA_002287215.1_Archaea.p_Halobacterota.c_Methanomicrobia.o_Methanomicrobiales.f_Methanocorpusculaceae.g_Methanocorpusculum.Methanocorpusculum_parvum:0.00000000):0.00000000,GCA_002506085.1_Archaea.p_Halobacterota.c_Methanomicrobia.o_Methanomicrobiales.f_Methanocorpusculaceae.g_Methanocorpusculum.Methanocorpusculum_sp002506085:0.04125949):0.00000000,GCA_002498375.1_Archaea.p_Halobacterota.c_Methanomicrobia.o_Methanomicrobiales.f_Methanocorpusculaceae.g_Methanocorpusculum.Methanocorpusculum_sp002498375:0.00000000):0.02058805,(GCA_002067035.1_Archaea.p_Halobacterota.c_Methanomicrobia.o_Methanomicrobiales.f_Methanoregulaceae.g_Methanoregula.:0.13133647,GCA_002067645.1_Archaea.p_Halobacterota.c_Methanomicrobia.o_Methanomicrobiales.f_Methanoregulaceae.g_Methanoregula.:0.00000000):0.02067916):0.12554123,(GCA_002067485.1_Archaea.p_Halobacterota.c_Methanomicrobia.o_Methanomicrobiales.f_Methanoregulaceae.g_Methanolinea.:0.12218292,(GCA_002498825.1_Archaea.p_Halobacterota.c_Methanomicrobia.o_Methanomicrobiales.f_Methanoregulaceae.g_Methanolinea.Methanolinea_sp002506105:0.00000000,(GCA_002499825.1_Archaea.p_Halobacterota.c_Methanomicrobia.o_Methanomicrobiales.f_Methanoregulaceae.g_Methanolinea.Methanolinea_sp002506105:0.00000000,(GCA_002502975.1_Archaea.p_Halobacterota.c_Methanomicrobia.o_Methanomicrobiales.f_Methanoregulaceae.g_Methanolinea.Methanolinea_sp002506105:0.00000000,(GCA_002506105.1_Archaea.p_Halobacterota.c_Methanomicrobia.o_Methanomicrobiales.f_Methanoregulaceae.g_Methanolinea.Methanolinea_sp002506105:0.00000000,GCA_002509505.1_Archaea.p_Halobacterota.c_Methanomicrobia.o_Methanomicrobiales.f_Methanoregulaceae.g_Methanolinea.Methanolinea_sp002506105:0.00000000):0.00000000):0.00000000):0.00000000):0.10283036):0.02532549):0.00000000,(GCA_002509495.1_Archaea.p_Halobacterota.c_Methanomicrobia.o_Methanomicrobiales.f_Methanoregulaceae.g_Methanolinea.Methanolinea_sp002509495:0.15545321,((GCA_001714685.2_Archaea.p_Halobacterota.c_Methanosarcinia.o_Methanosarcinales.f_Methanosarcinaceae.g_Methanosarcina.Methanosarcina_sp001714685:0.06469057,GCA_002508425.1_Archaea.p_Halobacterota.c_Methanosarcinia.o_Methanosarcinales.f_Methanosarcinaceae.g_Methanomethylovorans.Methanomethylovorans_sp002508425:0.09083576):0.09400332,(GCA_003153835.1_Archaea.p_Halobacterota.c_Methanomicrobia.o_Methanomicrobiales.f_Methanoregulaceae.g_Methanoregula.Methanoregula_sp003154335:0.11186640,((((2757320509_Archaea.p_Halobacterota.c_Methanomicrobia.o_Methanomicrobiales.f_Methanoregulaceae.g_Methanoregula.:0.06648566,GCA_002839675.1_Archaea.p_Halobacterota.c_Methanomicrobia.o_Methanomicrobiales.f_Methanoregulaceae.g_Methanoregula.Methanoregula_sp002839675:0.02104707):0.02069992,GCA_002495055.1_Archaea.p_Halobacterota.c_Methanomicrobia.o_Methanomicrobiales.f_Methanoregulaceae.g_Methanoregula.Methanoregula_sp002495055:0.02112285):0.04207271,(GCA_002067895.1_Archaea.p_Halobacterota.c_Methanomicrobia.o_Methanomicrobiales.f_Methanoregulaceae.:0.00000010,GCA_002508495.1_Archaea.p_Halobacterota.c_Methanomicrobia.o_Methanomicrobiales.f_Methanoregulaceae.g_Methanoregula.Methanoregula_sp002508495:0.11188802):0.04228564):0.00000000,((((GCA_002498295.1_Archaea.p_Halobacterota.c_Methanomicrobia.o_Methanomicrobiales.f_Methanoregulaceae.g_Methanoregula.Methanoregula_sp002502245:0.00000000,GCA_002499025.1_Archaea.p_Halobacterota.c_Methanomicrobia.o_Methanomicrobiales.f_Methanoregulaceae.g_Methanoregula.Methanoregula_sp002502245:0.00000000):0.00000000,GCA_002506785.1_Archaea.p_Halobacterota.c_Methanomicrobia.o_Methanomicrobiales.f_Methanoregulaceae.g_Methanoregula.Methanoregula_sp002502245:0.00000000):0.00000000,GCA_002506145.1_Archaea.p_Halobacterota.c_Methanomicrobia.o_Methanomicrobiales.f_Methanoregulaceae.g_Methanoregula.Methanoregula_sp002502245:0.00000000):0.05659738,(GCA_003157895.1_Archaea.p_Halobacterota.c_Methanomicrobia.o_Methanomicrobiales.f_Methanoregulaceae.g_Methanoregula.Methanoregula_sp003157895:0.04863008,(GCA_002835825.1_Archaea.p_Halobacterota.c_Methanomicrobia.o_Methanomicrobiales.f_Methanoregulaceae.g_Methanoregula.Methanoregula_sp002835825:0.00000010,(GCA_002294405.1_Bacteria.p_Chloroflexota.c_Anaerolineae.o_Anaerolineales.f_envOPS12.g_UBA877.UBA877_sp002294405:0.11205075,(GCA_002067815.1_Bacteria.p_Desulfobacterota.c_Syntrophia.o_Syntrophales.f_Syntrophaceae.g_Syntrophus.:0.00000010,(GCA_007625085.1_Bacteria.p_Desulfobacterota_A.c_Desulfovibrionia.o_Desulfovibrionales.f_Desulfovibrionaceae.:0.00000033,(GCA_002428495.1_Bacteria.p_Synergistota.c_Synergistia.o_Synergistales.f_Synergistaceae.g_Syner-03.Syner-03_sp002428495:0.01723374,(GCA_002839185.1_Bacteria.p_Synergistota.c_Synergistia.o_Synergistales.f_Synergistaceae.g_Syner-03.Syner-03_sp002839185:0.02752836,(bacteria30001_Bacteria.p_Actinobacteriota.c_UBA1414.o_UBA1414.f_UBA1414.g_Fen731.:0.00000039,((GCA_000212675.2_Bacteria.p_Desulfobacterota_A.c_Desulfovibrionia.o_Desulfovibrionales.f_Desulfovibrionaceae.g_Desulfocurvibacter.Desulfocurvibacter_africanus:0.00000047,GCA_002304995.1_Bacteria.p_Desulfobacterota.c_Syntrophia.o_Syntrophales.f_Smithellaceae.g_UBA8904.UBA8904_sp002304995:0.00000061):0.00000010,(GCA_003136095.1_Bacteria.p_Myxococcota.c_Polyangia.o_Palsa-1104.f_Fen-1088.g_Fen-1118.Fen-1118_sp003136095:0.42743860,(GCA_000341655.1_Bacteria.p_Chloroflexota.c_Dehalococcoidia.o_Dehalococcoidales.f_Dehalococcoidaceae.g_Dehalococcoides.Dehalococcoides_mccartyi_B:0.14897191,(GCA_001778375.1_Bacteria.p_Firestonebacteria.c_D2-FULL-39-29.o_D2-FULL-39-29.f_D2-FULL-39-29.g_D2-FULL-39-29.D2-FULL-39-29_sp001778375:0.40205896,(GCA_001780375.1_Bacteria.p_Firestonebacteria.c_D2-FULL-39-29.o_D2-FULL-39-29.f_D2-FULL-39-29.g_D2-FULL-39-29.D2-FULL-39-29_sp001778375:0.45952160,(GCA_002345925.1_Bacteria.p_Actinobacteriota.c_Coriobacteriia.o_OPB41.f_UBA2279.g_UBA2286.UBA2286_sp002345925:0.27002872,(GCA_002841355.1_Bacteria.p_Actinobacteriota.c_Coriobacteriia.o_OPB41.f_UBA2279.g_UBA2286.UBA2286_sp002841355:0.15474710,(GCA_003155595.1_Bacteria.p_Myxococcota.c_Polyangia.o_Palsa-1104.f_Fen-1088.g_Fen-1118.Fen-1118_sp003136095:0.13913212,(GCA_003157225.1_Bacteria.p_Actinobacteriota.c_Thermoleophilia.o_RBG-16-64-13.f_RBG-16-64-13.g_RBG-16-64-13.RBG-16-64-13_sp003157225:0.09037800,(GCA_003245635.1_Bacteria.p_Spirochaetota.c_Spirochaetia.o_Treponematales.f_Treponemataceae_B.g_UBA12037.UBA12037_sp003245635:0.88329820,(GCA_004348925.1_Bacteria.p_Actinobacteriota.c_Coriobacteriia.o_OPB41.f_UBA2279.g_UBA2286.:0.00000000,(GCA_004376575.1_Bacteria.p_TA06.c_DG-26.o_.f_.:0.00000000,GCA_900130015.1_Bacteria.p_Desulfobacterota.c_Desulfobulbia.o_Desulfobulbales.f_Desulfocapsaceae.g_Desulfofustis.Desulfofustis_glycolicus:0.00000000):0.00000000):0.66645138):0.00000000):0.00000000):0.00000023):0.00000012):0.00000023):0.00000000):0.00000019):0.00000000):64.60477065):0.00000000):0.00000000):0.00000000):0.00000000):1.14526094):0.00000010):0.52139197):0.04499846):0.03560670):0.02830960):0.00000000):0.02013718):0.00000000):0.02130333):0.02140140):0.02392952):0.00000010):0.03211734):0.05476381):0.11177234):0.00000151):0.05823678):0.08818167):0.05567614):0.03417165):0.03185777):0.12788820):0.15503179):0.00000223):0.05590933):0.12430796):0.08772020):0.07704799):0.00000010):0.12110561):0.09640047):0.02194965):0.00000000):0.02074853,(bacteria30027_Bacteria.p_Verrucomicrobiota.c_Kiritimatiellae.o_RFP12.f_.:0.10480790,(bacteria30029_Bacteria.p_Verrucomicrobiota.c_Kiritimatiellae.o_UBA8416.f_UBA8416.:0.06622348,(bacteria30030_Bacteria.p_Verrucomicrobiota.c_Kiritimatiellae.o_RFP12.f_UBA1067.:0.04013583,bacteria30031_Bacteria.p_Verrucomicrobiota.c_Kiritimatiellae.o_UBA8416.f_.:0.08599194):0.02169439):0.00000000):0.04374648):0.02096181,(((GCA_900129305.1_Bacteria.p_Desulfobacterota.c_Syntrophobacteria.o_Syntrophobacterales.f_Syntrophobacteraceae.g_Desulfacinum.Desulfacinum_infernum:0.03939059,GCA_900176285.1_Bacteria.p_Desulfobacterota.c_Syntrophobacteria.o_Syntrophobacterales.f_Syntrophobacteraceae.g_Desulfacinum.Desulfacinum_hydrothermale:0.04340599):0.18040885,GCA_003751385.1_Bacteria.p_Desulfobacterota.c_Syntrophobacteria.o_Syntrophobacterales.f_Syntrophobacteraceae.:0.03935954):0.15110397,(GCA_002841395.1_Bacteria.p_Firmicutes_A.c_Clostridia.o_Christensenellales.f_CAG-138.g_UBA7703.UBA7703_sp002841395:0.18816827,(bacteria30035_Bacteria.p_Verrucomicrobiota.c_Kiritimatiellae.o_UBA8416.f_.:0.11334169,(GCA_002432985.1_Bacteria.p_Desulfobacterota.c_Syntrophia.o_Syntrophales.f_Smithellaceae.g_UBA8904.UBA8904_sp002304995:0.00000010,(bacteria23258_Bacteria.p_Bacteroidota.c_Bacteroidia.o_Bacteroidales.f_.:0.32053852,GCA_005116675.1_Bacteria.p_Desulfobacterota.c_Desulfobulbia.o_Desulfobulbales.f_Desulfocapsaceae.g_Desulfopila.:0.23369807):0.33443439):0.24826334):0.07844617):0.02684627):0.00958355):0.08998519,GCA_003245525.1_Bacteria.p_Verrucomicrobiota.c_Lentisphaeria.o_UBA1407.f_Lenti-02.g_Lenti-02.Lenti-02_sp003245525:0.06592147):0.02038539,bacteria30033_Bacteria.p_Verrucomicrobiota.c_Verrucomicrobiae.o_Verrucomicrobiales.f_Akkermansiaceae.g_UBA1315.:0.06150510):0.04827405,(GCA_001311985.1_Bacteria.p_Desulfuromonadota.c_Desulfuromonadia.o_Geobacterales.f_Geobacteraceae.g_Geobacter_B.Geobacter_B_toluenoxydans:0.13777086,(GCA_900187405.1_Bacteria.p_Desulfuromonadota.c_Desulfuromonadia.o_Geobacterales.f_Geobacteraceae.g_DSM-9736.DSM-9736_sp900187405:0.07124041,(GCA_000020725.1_Bacteria.p_Desulfuromonadota.c_Desulfuromonadia.o_Geobacterales.f_Geobacteraceae.g_Geobacter_A.Geobacter_A_bemidjiensis:0.00000010,GCA_000426865.1_Bacteria.p_Desulfuromonadota.c_Desulfuromonadia.o_Geobacterales.f_Geobacteraceae.g_Geobacter_A.Geobacter_A_bremensis:0.02065001):0.17717581):0.07360149):0.06755931):0.40004341,(GCA_001749745.1_Bacteria.p_Spirochaetota.c_Spirochaetia.o_Spirochaetales.f_Marispirochaetaceae.g_Marispirochaeta.Marispirochaeta_associata:0.00000010,(GCA_000022265.1_Bacteria.p_Desulfuromonadota.c_Desulfuromonadia.o_Geobacterales.f_Geobacteraceae.g_Geobacter_B.Geobacter_B_daltonii:0.02205655,(GCA_002298995.1_Bacteria.p_Desulfobacterota.c_Syntrophobacteria.o_Syntrophobacterales.f_Syntrophobacteraceae.g_UBA696.UBA696_sp002298995:0.32127630,GCA_003165235.1_Bacteria.p_Desulfobacterota.c_Syntrophobacteria.o_Syntrophobacterales.f_Syntrophobacteraceae.g_SbD1.SbD1_sp003165235:0.01839920):0.00000000):0.00000010):0.00000010,(GCA_003159495.1_Bacteria.p_Goldbacteria.c_PGYV01.o_PGYV01.f_Palsa-1178.g_Bog-1181.Bog-1181_sp003159495:0.00000010,GCA_003250235.1_Bacteria.p_Desulfuromonadota.c_Desulfuromonadia.o_Desulfuromonadales.f_SZUA-540.g_SZUA-540.SZUA-540_sp003250235:0.00000010):69.78667989);
```
