## Supplementary Text 1 for "Marine snow as a habitat for microbial mercury methylators in the Baltic Sea"

```
>Nitrospina_sp._SCGC_AAA288_L16__unscreened__01956_Corrinoid/ironsulfur_protein_large_subunit
-----------------------------------------------------------------------------------------------------------------MIN----------------------------------------------------WIKDIYQTLFRFA----RFPCE-----------------------------------------------------------------------------PETVTIGNPDK-SSPVLVTCNFDYTVRHLKEYLKKEALDCFLLVVNTKGTNVWCAAAEGVFTTDIVL-SHLKVY--NVGELVNHKRLILPQLSVAGVKRKELKEH-GWEGIYGPVYFTDLKEFLNNGLTK-NKDMQALEYGYWER--------FKMGLSHAV-FCTLV--CIIPIFLFAS---------------------DWWIQGIGLVWYFAFSMQ----------LIEHFI-PFE---------RLLYKGLALS-LPILVLTLTSITDP-----------VLKTQA--TL---GVIALGGYIGYDAQG------HSHLGQNQKSGTIFAGMFAFLALVY-----GGTLF---------------------------------------------------L-------------------------------------------------------------------------------------------------------------------------------------------------------------------
>delta_proteobacterium_PSCGC_5419__unscreened__00483_Demethylmenaquinone_methyltransferase
MVGSSKENEIAMFSYIFMKILESRPHRYDWGIDFLTKGQAGKTKEHVVANFVRSGMAVLDVGCGTGDLAVRAAQAGAFVTGVDISEGMLAVAQERVKENGLENKVVLHHAGVVEIDSLFDEKSFDLITSTLVMSELYAEEREWALRQLLRILKPDGKFLVVSEVRPKHFWKRAIYYALRFPLALITYLISQTGTKPVWNIADEMRQAGFEITEERYSFLESFVTVIARRSEVAQPTAVARVMKPDQDRSQIKSLFDFCGRWFPNPVVPGLRRIGTPDR-DSPIFVTGNFHLTVRRVERAL--TSQNCYLLVVQSKGINVWCASAGGEMNTHSII-TALKTS--DIANLVDHRELILPQLSAPGIDTNLLKKVSGWKGKWGPVYASSLPELIANGHTK-TQEQRRVRFDLPFR----------MEMLFAM-NFLLW--LFFSAIALAI--------HPA--------------------WAVVMTLIFWGAGFILYAGYY-LL-PFK---------SGWLKALMIAIAAIAIFFGISIHAA---------GSPWHYTGW-MI---FTSLVILSIGFDLKG------IVGDQTSEAEAFLHKLGFESFGQLFLSKGVHTGFI---------------------------------------------------T-----------------------------------------QDKSRCVNCNTCGMVCPVSVFGIAKNKK---------DIIIVDDSTCLKCNGCVMQCPQKALSLS---------------------------------------------------------
>delta_proteobacterium_PSCGC_5451__unscreened__01430_Demethylmenaquinone_methyltransferase
MVGSSKENEIAMFSYIFMKILESRPHRYDWGIDFLTKGQAGKTKEHVVANFVRSGMAVLDVGCGTGDLAVRAAQAGAFVTGVDISEGMLAVAQERVKENGLENKVVLHHAGVVEIDSLFDEKSFDLITSTLVMSELYAEEREWALRQLLRILKPDGKFLVVSEVRPKHFWKRAIYYALRFPLALITYLISQTGTKPVWNIADEMRQAGFEITEERYSFLESFVTVIARRSEVAQPTAVARVMKPDQDRSQIKSLFDFCGRWFPNPVVPGLRRIGTPDR-DSPIFVTGNFHLTVRRVERAL--TSQNCYLLVVQSKGINVWCASAGGEMNTHSII-TALKTS--DIANLVDHRELILPQLSAPGIDTNLLKKVSGWKGKWGPVYASSLPELIANGHTK-TQEQRRVRFDLPFR----------MEMLFAM-NFLLW--LFFSAIALAI--------HPA--------------------WAVVMTLIFWGAGFILYAGYY-LL-PFK---------SGWLKALMIAIAAIAIFFGISIHAA---------GSPWHYTGW-MI---FTSLVILSIGFDLKG------IVGDQTSEAEAFLHKLGFESFGQLFLSKGVHTGFI---------------------------------------------------T-----------------------------------------QDKSRCVNCNTCGMVCPVSVFGIAKNKK---------DIIIVDDSTCLKCNGCVMQCPQKALSLS---------------------------------------------------------
>Chrysiogenes
-------------------------------------------------------------------------------------------------------MTTPTLL---HFG----------------------------------------------------LKDFWLAFWQWMRSYRLFEQIP-----------------------------------------------------------------------------PGLYYTGAHYPSSSPMLVTCNYHLTVFLLWWRVLRFLPPQRILVLDTAGVNVWCASGKGTFSADEIL-RQLARYPEAVTGSLKGMELILPKLGFSGVQLATLQRV-GITPRIGPIYMTDIPAYLAQQPHA--DFAGIYRFTLRDR-----LFTLPPSTIQIA-TYLAL--PTVAAWVLHQ----------------FFAT-QIW-------WQIFAGGI---AIAWLYIVLFPIL-PSK---------RFAIKGLWLGSAFMLSALLMFAYGG---------WSWLDTLFA-IL---FVLGGSLFFGLYYTGNSGVSNYSIVKYETLRYLPISIGLLIASMAIIVYKAVQAXM---------------------------------------------------I----------------------------------------AFDHSKCVGCGVCQRVCPRGVIFFVDA-----------KAQVTDFESCLECGACQNNCVFGAITLEKGTGCLVAVLREDILKTVPKGSGCCGGPQSKRCC-----------------------
>OP8_bacterium_SCGC_AAA252_F08
------------------------------------------------------------------------------------------------MKIFEYIIFNIVES---LLR---------------------------------------------------------------------FFPVPSK---------------------------------------------------------------------------TGLVKIGNPAE-DSPVFLTCNYHLTVQRVKWAL--KGKDAYLLVANSRGINVWCAASGGHFTNHDVI-SVLKTS--GIEDKVSHRKVILPQLAAAGIEARVVHKKSGWRIIWGPVNIKDIQKFLGNRLNK-SPEMREVQFPLLKR----------IEMAAAWAFPMSIGFSLITLFFWQN--------TAI---SVFFLV-----------WVLSLLIF------ACFPLYSPLLKPGKRENAPK---LLVFKRFMLIILLFTAVLTALIMFC--------ILTGNSSLEFIIFWGIASLVMVFVLSIDLAGSTPLL-KSGLFEEKSLSVVI-------------------------------------------------------------------------------------------------------------------DTEKCKGSAFCIDVCPRNCFAVDKSGR---------TVSIYRAGRCVGCGACIIQCPFDAIYFESAEGDRIDPATLREFKLNILGKRSIKVNNR---------------------------
>Atribacteria_bacterium_SCGC_AAA252M02_OP9
------------------------------------------------------------------------------------------------MNIFKYIIINIIET---LLR----------------------------------------------------M---------------LPFPCK-----------------------------------------------------------------------------PGLIRIGNPDQ-NSPVFLTCNFHLTVERVKKAL--RGIDCYLLIANSKGINVWCAATGGHFTNHNVV-SILKTS--GIEKLVSHRKITFPQLAASGIEAKTIKNKTGWEIIWGPVYAKDIPLFITNNFKK-TSPMREVEFPLLQR----------LEMAVAW-AFPIS--AVSSLIMIPF--------WPK---DILSLV-S---------IIWLLSFL----IFISFPIYQHLL-SSKGKRIGFIFFDFGRGGFQF--ILWAVFIFILTFYQ----LSYGNFSWGFTFHW-SF---ISLIIILILSIDLMGSTPLYKSSLHEDRLLRVI--------------------------------------------------------------------------------------------------------------------LDREKCKGIGFCEQVCPRNCFKIDKSRQ---------ITTMPGSARCIQCGACIIQCPLNALYFKNPQGDIIPPEIIRKFKLNLMGKRREEKNYGIKK------------------------
>Pyrococcus_furiosus_DSM_3638
-------------------------------------------------------------------------------------------------------VL--------RYI----------------------------------------------------LVNVVGTL-----LRAFPMPCR-----------------------------------------------------------------------------TGLVKIGNPDE-NSPVFLTGNYCVTVERVRRVLEREGIDCYLLVANSRDINVWCSAAGGHFTNHDVV-SALKTS--EIEKLVRHRNVILPQLAAVGIEARKVREKTGWNVIWGPVYARDIPEFLRNGYKK-TPKMRRVEFPLTQRVEMATMWAFPFSLIAAFMAFFLWRSALIPLFLLSW--------LLP---YAIFVS-----------FPLYSRFL---DSKKRGPGVSRYT-VIF---------DFGKIPLIFKAAFILLLVAYGALTG--------GLNLEFVLRW-GF---ASLLIILMISIDLMGSTP-VYKSGLHEERLLRVALDG-------------------------------------------------------------------------------------------------------------------ERCTGCGVCVDVCPRACYEVDGENH---------TVMMPRADKCVQCGACIVQCPFEALRFEAPDGRAIPPEIVRRFKLNLMGKRLVRVDEGRV-------------------------
>Desulfovibrio_vietnamensis_DSM_10520_03179_hypothetical_protein
------------------------------MGQNEEQYSTIHKREDDVSSMEGAYCLIDPRAAIWGEEPGKGPHTRVDFPPQQRAGFTLCPFVKEFIKVGRR-HVPRVKP---YLS----------------------------------------------------LRDMGEMVLAGLGVLRASHVVA-----------------------------------------------------------------------------PGLYCVGFPDE-EAPVLAVPNRKMSFDVLRKEL--SGIDAWLLVFDATRKDSWKADERHLYSVPALV-HAVRAS--RLHDVVSHRRVYVPQSVEHRLDADIVMGQSGFSLVYGPRRTKDWQGFFENGGVA-TVPMQETTFTLAER-----MVRIPRQLHALL-RPLAL--FAVVAFVLSG--------MGP---DVFDFD-AAWSRMLGVVWAAVAALA---AGSVAVPLLLPVL-PGG---------RLTYKGLGMG-AVAACVT-LPMLPE--------ALSALDVVAL-GT---LIVSASSWLARDFARLTPIGAAMGPVTVCRRPLLGQCIGGAVWAVLWG---ASRFL---------------------------------------------------G-------------------------------------------------------------------------------------------------------------------------------------------------------------------
>Desulfovibrio_bizertensis_DSM_18034_00193_Corrinoid/ironsulfur_protein_large_subunit
-----------------------------MVREQRQNSELSKPVAEGSSVNEGAFCYIKPGSAVRGEIPGCGMRPGTVFGPEDKPGYKVCHFVREFVHTKVG-VVPRLMA---YLK----------------------------------------------------WRDRLGNALARLGLAGDWYKVV-----------------------------------------------------------------------------PGLYSVGFPDE-HAPVIVTANFKLTFDKLRVAL--SGIDAWLLVVDTMDVNVWCATGKGLFSSQSLV-QAVRDA--QLSELVKHRTVLVPQYAAVSVSAHDIREQCGFDVEFGPLRPEDLQAYFENGRKA-TPEMRTVSYDLKER-----AALLPIGLMMLT-TPALL--MAFFALVISG--------IGP---DLFSWS-VAASRWLKTLAAMGTGIF---SGAVVMPLWLQTV-PGV---------RFSTKGMVTG-ILFALPLCIWLLQS---------CTAVEVLAL-GI---QTVVVSSYASLTLTGVAPFTSPSGVEKELKTALPLHIGGLLLAGALWV---AARFI---------------------------------------------------A-------------------------------------------------------------------------------------------------------------------------------------------------------------------
>Atribacteria_bacterium_SCGC_AAA255N14_SAK_001_136
-----------------------------------------------------------------------------------------------MKIEEKQTEFYVCDS---IIT----------------------------------------------------LANRWDHFLARFGWRRNHRRVK-----------------------------------------------------------------------------PGLYKLGNPTQ-ESLVFASANYTLSFDALRSSL--KEIDGYILVLDTRGINVWCAAGEGTFDTDELV-HRIEMT--ELSKVVNHRSIILPQLGAPGICAHEVGKSSGFKVEYGPVRSSDLPNYLKTRTA--TAEMRRVRFNLRDR-----LELIPVEIMAFL--------FIAIIAILIG--------LFT---GEIWKS-----------LQILGILI---TGLVLFPILLPWI-PTR---------DFITKGLLLGGVAVMMIYFLPAYLM----NGIFGWALAWETLINML---IMTPVVAFLALNFTGSTTFTSRTGVRREIFTYIPILTAMFISGIIFSIVMYLIKLR---------------------------------------------------S---------------------XMLTKLLKKKVQRKAINTLKYKPELCINCGMCSTVCPHGVFTPGKD-----------TAKIVKFEACMECGACQLNCSMNAITVESGVGCATAMILSALKLRKTESCGESC-------------------------------
>Candidatus_Methanosphaerula_palustris_E19c
--------------------------------------------------------------------------------------------------------MMQTTS---RLS----------------------------------------------------SADRRDHLLARLGVDRMGHLVR-----------------------------------------------------------------------------PGLYELGHPDR-TAQVIVTANYTLTFDAVRSAL--DGIDVYLLVLDTYGVNVWCAAGKGTFGTDELV-RRIEAT--GLAGVVDHRRVILPQFGAPGVSAPEVVRRSDFRVEWGPVRARDLPAYLANHTA--TPEMRQVRFPLRDR-----LVLIPVDLRSIL-LMMVA--GAVVLWLLAG--------LGTA-------------------RDLVVAML---TGTILFPILLPYL-PTR---------DFTTRGYLLG-MLVMIPSVLLDLSQ--------GGGWLVEAGRVVVDLTVFPAITAYLALLFTGATPFTSRTGVRREIFRYIRPLAGIAVVGIVTAV---ALRLV---------------------------------------------------T--------------------------GGVMIFDSYSENTLAYDSEQCVNCGACSTVCPHRVFTPGKK-----------AAILTTPAACMECGACQVNCPTGAITVESGVGCASALIRVALTGKGEETCDCCSERELADERSYCEGGCSETGCR----------
>Methanomassiliicoccus_luminyensis_B10
------------------------------------------------------------------------------------------------------MDLFTTTS---ELT----------------------------------------------------GRDRREHLQARLGYRRMDHRVE-----------------------------------------------------------------------------PGLYRLGAPNA-GSPVFVSANYSLSFDALRTAL--KGIDGYILVLDTKGVNVWCAAGKGTFGTEELV-RRIEDT--GLAGVVEHRTLILPQLGAPGVAGHEVRKRTGFKVEFGPVRAADIPEYLRLGKA--TPEMRRVTFPLRDR-----AVLIPVEIKTAA-PYLIV--VAVLLFLIGG-------PLPA--------------------LIAITAVL---GGTALFPILLPWL-PTR---------DFSSKGLVLG-AVLAVPFALWSVAA----GGEAGWVLVLYAVSMIL---LVSPVVAYFALNFTGCSTYTSRTGVKKEIFRWVPKMAAMAIVGVVALAVSAGSSMG---------------------------------------------------W------------------------YMVFVEDIVQNSLNTLRYLPGRCVNCGRCSEVCPHGVFEAGEK-----------RARLAAPERCMECGGCQMNCPAGAIGVESGVGCAAAMIKAALTGKEATCGPDCCR------------------------------
>Candidatus_Methanoregula_boonei_6A8
-------------------------------------------------------------------------------------MAKGHCSCDCSPQVPGGVQEFLYASP--AIT----------------------------------------------------FADRWDHFKARWGVHRMGHIVQ-----------------------------------------------------------------------------PGLYKLGLATP-ESPVIVTANYTLSFDAVRSAL--GRTDAWILVLDTKGVNVWCAAGKGTFGTGELI-RRIALT--GLASVVSHRTLVLPQLGAPGVSAHDVQKFTGFHVEYGPVRARDLPEYLRTRMA--TPAMRRVEFTLRDR-----LVLTPVEFVFAA-LPMVI--AALVLFFLAG-------PIAA--------------------LAAVAAVL---AGTVLFPALLPWI-PAK---------DFSTKGFLLG-FVVALPFAAFFSSR---VPATDGLPVIAGLIP-LF---LFSAIVGYLALNFTGSTTFTSRTGVKKEIFRYVPVMALLAGLGIACWA---VAGLL---------------------------------------------------L-----------------------YLGAGHAMPDSYAENTLRFYAEKCINCRRCTEVCPHGVFAEGEK-----------TAVLGNPRACMECGACAKNCPVQAISVQSGVGCASAMIRAALKGKDMDGAECSCGGPGASSCCGGEACEEGCRTDSQEKAV----
>Methanolobus_tindarius
-----------------------------------------------------------------------MDKTRDTDSRYSPESKDDAGQFIQTISLEKSSPAPEIRETTSLIT----------------------------------------------------FNDRLDHFLAHWGVNRMKHRID-----------------------------------------------------------------------------PGIYKLGNPDA-DSPVFVSANYTLSFDALRSSL--TGIDCYILVIDTKGINVWCAAGKGTFGTDEIV-YRIRLT--GLAKLVNHRNLILPQLGAPGVSAHEVKRRSGFKVEYGPVRAKDLPEYLNNHIA--TPEMRKVRFTFKDR-----LVLTPIEFIHVI-KPTLI--AAIILYLLSG----------P--------------------FAALLAIVTAFAGTVLFPVLLPYL-PTH---------DLSIKGILFG-WIVALPFGIFLAAN---TNMILWKEILSLLAI-FL---IVPAITSYLALNFTGCTTYTSRTGVKKEIFKYVPYMALKSGTGLLCLL---ILAIA---------------------------------------------------N-------------------------LKEMIMFNSYKENTLKYYPEKCINCLMCTNVCPHGVFTDGEK-----------QVMLTKPELCMECGACAGNCPVEAIEVQSGVGCAWAMISAALKGKDMDSEACCCGEDGCCQ------------------------
>Methanospirillum_hungatei_JF1
-------------------------------------------------------------------------------------METSCCCSCSEPDTACSYSIPQTDS---NIT----------------------------------------------------IANRIDHILARWGYKRSGHVVR-----------------------------------------------------------------------------PGLYRLGNPDA-DSPVFASANYTISFDTLRLNL--KGFDAYILVLDTKGINVWCAAGKGTFGTDELV-KRIEST--GLSHIVSHRNIIVPQLGAPGISAHMVKQRSGFTVEYGPVRAADLPEYMRTGKA--TSEMRKVSFPIQDR-----LVLIPIELVHVA-IPTII--ISIILWLLAG-----------------------PAAG----VAAIAAVI---TGTVLFPILLPYL-PTQ---------DFSMKGFILG-GVCAVPF-SAMYAQ---SADLPEWALAAGAIVPLL---IIPAVVAYLGLNFTGSTPYTSRTGVKKEIFRYVPIMAVMTGIGSVIGI---VLSIF---------------------------------------------------R-------------------------LAGVIMFHSYLDNSLKFYKNRCINCKRCTEVCPHGVFSAGKS-----------HVNLVYQVRCMECGACALNCPVQAIEVESGVGCAWAMISAALRGRDMDSGECSCGGDAGSCCGMK--------------------
>Methanolobus_psychrophilus_R15
----------------------------------------------------------------------MDDDKKSSLSCSCASGYDTTSFIDLTHNKLVS-ELRTVTG---KLT----------------------------------------------------LNDRFDHFLARWGMNRMGHIVK-----------------------------------------------------------------------------PGLYKMGRPNA-DSPVLVSANYTLSFDAVRSAL--AGTDCYILVLDTKGVNVWCAAGKGTFGTEELV-HRIAWS--GLSSIVSHRNLILPQLGAPGISAHEVQRRSGFRVEYGPVRASDLPEYIKTRKA--TPEMRRVQFSFKDR-----LVLTPVELVHVA-LPTLV--AAIILYLLTG-------PLAA--------------------LAAITAVL---AGTVFFPALLPII-PTH---------DLSTKGLILG-VIFAIPF-AISFAA--NPIMPLWTDLLKSLVP-LL---IMPALTAYLALNFTGCTTFTSRTGVKKEIYRYVPVMVLMAGSGILILVLL-GAIWL---------------------------------------------------M---------------------------EVIMFDSYLENTLLYYPQKCINCLRCTQVCPHGVFAEGKE-----------HAELMQPAACMECGACVRNCPVQAIEVQSGVGCAWAMISAALRGKGMDSGECGCGGEQMSCCGGGAKESFSNREEMSTPED----
>Methanomethylovorans_hollandica
----------------------------------------------------------------------MTSEKNSSASCSCAPRSDKNQFITLTSKMQAS-EILTTTS---GLT----------------------------------------------------LKNRLDHVFARLGVNRTGHTVK-----------------------------------------------------------------------------PGLYKLGNPTS-ESLVFASANYTLSFDAVRLQV----LTGYILVLDTKGINVWCAAGKGTFGTDELV-KRIMWS--GLSNIVRHRTVIVPQLGAPGISAHEVQNRSGFKVEFGPVRASDLPEYLKTHKA--TPEMRRVHFALKDR-----LVLTPVELRHAI-VPTIA--AAIILYLLAG-------PLAA--------------------LAAITTVI---TGTVLFPALLPLI-PTH---------DFSTKGLILG-LLVAIPFTISFAAN---PVMPLLTKAIISLAL-IV---TMPATTAYLALNFTGCTTFTSRTGVKKEIYRYVPIIALLAGCGILLLMILGAMRFM---------------------------------------------------E----------------------------LVMFNSYIENTLQYYPEKCINCLRCTHVCPHEVFGEGKG-----------HVELMRPAACMECGACARNCPVQAIEVQSGVGCAWAMIGAALRGKDMDSSECCCGGEDGSCC-----------------------
>Methanofollis_liminatans_GKZPZ
------------------------------------------------------------------------------------MAQTDCDCCPESAPCDCTQGVPEVRTTDSLIT----------------------------------------------------LAHRLDHVLARWGVDRMGHRVE-----------------------------------------------------------------------------PGLYSLGRPTP-ASPVFVSANYTLSFDALRSAL--AGHDGYILVLDTRGINVWCAAGKGTFGTDEVV-GQIART--GLSSVVEHRTLILPQLGAPGVSAHEVLRRSGFRVTYGPVRAADLPAFLAAGTA--TPEMRCVRFPFADR-----IVLTPMELVHAA-LPTLA--GAVLLYLLAG--------LPA--------A-----------LGALAAVL---AGTVLFPALLPFI-PTR---------DFSTKGLVLG-GVVALPF-AWAVSG------DPALPGWAALAP-LL---LMPAVTAYLALNFTGSTPFTSRTGVKREIFRYVPVMAAMALSGVVLVLLLAAARLT---------------------------------------------------G----------------------------AIMFYSYGENTLRYHPERCFNCRRCIEVCPHGVFAAGDR-----------RVACVSPERCMECGACARNCPVQAIEVESGVGCAWAMIGAALRGKDMDSGVCGCGDGSCCGGGQEEPSCCGER------------
>Methanocorpusculum
-----------------------------------------------------------------------MKITETSGSCCSCSSTSGDQTCGCSWNCCQNTSIQTTTS---RII----------------------------------------------------FADRLDHLLARLGWRRSEHRVE-----------------------------------------------------------------------------PGLYRLGDPDA-DSPVFASANYSLSFDALRSPL--AGIDAWILVLDTKGINVWCAAGKGTFGTDELV-HRIESS--DLAGIVSHRTIIVPQLGAPGVSWVDVAARTKFTVEYGPVRADDLPEYLKTHTA--TPAMRRVEFSLRDR-----LVLTPVEFMHAA-LPALA--AAAALWFLAG-------PVAS--------------------LAAISAVL---AGTVLFPLLLPVL-PTR---------DFSTKGMILG-MIVSLPFAYVFGTY----PNLPVWAGVLSAAAVFL---LITPVISYLALNFTGCTPFTSRTGVKKEIFSYIKVMAGMAALGVISGIILSVSRIL---------------------------------------------------G---------------------------VIXMFDSYTETSLSFDPALCINCGRCTQVCPHAVFTAGRT-----------RVILDRPSACMECGACALNCPVRAITVQSGVGCAWGMIGAALRGKDMDTESCCGEGSSCCGSSAPKQKAAVCDCGKKER------
>Methanoregula_formicicum_SMSP
--------------------------------------------------------------------MKGGNDMEQSKNPCTCMPELQTRSCGCQESALKPAGIRTTDS---TIT----------------------------------------------------FANRFDHFLARWSWKREAHRVE-----------------------------------------------------------------------------PGLYRLGNPGT-ESPVFASANYTLSFDALRSAL--AGTDAWILVLDTKGINVWCAAGKGTFGTDELV-RRIEST--GLAGIVSHRKVIVPQLGAPGISWPEVMRRTKFLVEYGPVRARDLPEYLKTHAA--TPAMRRVEFPFIDR-----LVLTPVEFMHAI-LPTAA--LAAALWFLAG-------PVAA--------------------LAIIAAVL---AGTVLFPALLPFI-PTH---------DFSSKGLMLG-VIIAIPF-AYAFGT--AAGVPAWANAAGALAA-VL---VMPAVTAYLALNFTGSTTFTSRTGVKKEIFRYVPVMAVMAAAGSLAAIILGVSRLL---------------------------------------------------G----------------------------VIMFNSYTETSLELHADRCINCKRCMQVCPHAVFTEGRE-----------HVILSRPAACMECGACAKNCPVQAIEVQSGVGCAWAMIGAALRGKDMDTECSCGGEDGSCCGNSST-------------------
>Methanocella_paludicola_SANAE
-----------------------------------------------------------------------------------------------MAESISVSKIVRTTS---TLT----------------------------------------------------LKDRLDHFMTRWGYRRAYHRVE-----------------------------------------------------------------------------PGLYSLGNPTA-ESPVLVTANYTLSFDALRSNL--KDVDCYILVLDTKGINVWCAAGKGTFGTDELM-NRIKAT--GLEGAVSHRKVILPQLGAAGVSAFSLKEWCGWNVEYGPVRAEDLPEYLKTHRA--TPAMRKVLFGLWDR-----IQLIPVELVSVFLAMAAA--SIILYFIMGL--------TAA--------------------LAALACVL---AGVVLFPVLLPYI-PVK---------DFSAKGLILG-LLVALQFAYIAFTA----PGSATLNAVAAAGY-LL---AMPPVTAYLALNFTGCSTFTSRTGVRREIFTYIMPMAVMFGLGALIFIGLNVARFM---------------------------------------------------G----------------------------VAMFNSYKVNTLKFDPEECTGCGMCTKVCPHAVFAYQDK-----------KVVLANKEACMECGACFLNCPTTAIEVESGVGCAAAMIKAALTGGPETCDCGCDETDKPPGCC----------------------
>Methanocella_arvoryzae_MRE50
-----------------------------------------------------------------------------------------------MEASLAKSTVTEIDS---EIT----------------------------------------------------WKNRFDHFLARWSWKRNEHLVE-----------------------------------------------------------------------------PGLYALGKPTK-ESPVFVTANYTLSFDALRSSL--KGIDCYILVLNTYGINVWCAAGKGTFGTDELV-NRIALT--GLANVVSHKKLILPQLGAPGVNAFEVTKRSGFKVEYGPIRAADIPEYLRTGKA--TPEMRRVKFPVADR-----IVLIPVELVASL-IPAIL--LTIAGFLTGG-------LVSA--------------------LAAVTAVL---AGVVLFPVLLPYL-PTK---------DYSTKGLFLG-LVLALPFAGYTYLS---NSPATVWTVLWMLTF-LL---IMPPITAYLSLNFTGSTPYPSRTGVRKEIYRYIPVMAVMAGIGTLIQLTVAALNFL---------------------------------------------------K----------------------------VIMFNSYTDNTLEYYPDKCVGCGMCWNVCPHAVFGQEERKSTNLLMKAKTVAKLERKEACMECGACQLNCPSGAIKVQSGVGCAAAMIRAALTGGPEVCGDGGCCGSSTTEQSCGCGEKK---------------
>Uncultured_methanogenic_archaeon_RCI
-----------------------------------------------------------------------------------------------MEASLAKSTVTEIDS---EIT----------------------------------------------------WKNRFDHFLARWSWKRNEHLVE-----------------------------------------------------------------------------PGLYALGKPTK-ESPVFVTANYTLSFDALRSSL--KGIDCYILVLNTYGINVWCAAGKGTFGTDELV-NRIALT--GLANVVSHKKLILPQLGAPGVNAFEVTKRSGFKVEYGPIRAADIPEYLRTGKA--TPEMRRVKFPVADR-----IVLIPVELVASL-IPAIL--LTIAGFLTGG-------LVSA--------------------LAAVTAVL---AGVVLFPVLLPYL-PTK---------DYSTKGLFLG-LVLALPFAGYTYLS---NSPATVWTVLWMLTF-LL---IMPPITAYLSLNFTGSTPYPSRTGVRKEIYRYIPVMAVMAGIGTLIQLTVAALNFL---------------------------------------------------K----------------------------VIMFNSYTDNTLEYYPDKCVGCGMCWNVCPHAVFGQEERKSTNLLMKAKTVAKLERKEACMECGACQLNCPSGAIKVQSGVGCAAAMIRAALTGGPEVCGDGGCCGSSTTEQSCGCGEKK---------------
>Desulfarculus_sp._SPR_03238_acetylCoA_decarbonylase/synthase_complex_subunit_gamma
--------------------------------------------------------------------------------------------------------VPLVAT---DLS----------------------------------------------------LKDRLYGCLVRWGINRMNYPVR-----------------------------------------------------------------------------PGLYGVNQPGQ-DSPVLVTCNYKLTFDCLRRCL--GKVNAWILALDTKGINVWCAAGKKTMSTDNLV-KSLAKE--KILNLVNHRQLILPQLAGPGVAAHLVKKAAGFRVIYGPVAARHIPEFLANGFSA-DQKMREKGFGLYER-----AVLTPMELLPGL-RLGLP--LAAVVGILTALLWPGAFLKNL---ESVGAL---------TGLYILWSLF---QGTVLGPLLLPWL-PGR---------AFAAKGWFLGLPGWWAYC-LAF---M----RPQGFDWLLLWPF-LP---LGASLVSFSLMNFTGASTFTSMTGVEKEIKAHVPRQALALGLGLAAWL---LMPYL---------------------------------------------------G-------------------------------------------------------------------------------------------------------------------------------------------------------------------
>uncultured_bacterium_ACD79
------------------------------------------------------------------------------------------------------------------LS----------------------------------------------------REDYIGHFKARLNINRMNYKIP-----------------------------------------------------------------------------PGLYAVGKPDQ-DSIVFVSANYKMSFDKLRSSL--ANLDAWILVLDTKGINVWCAAGKGTFGTEELI-SKIMVC--ELHNIVNHRKLIVPQLGAVGIAAHTIKKNTGFQVIYGPVRANDIKKFIEADYKA-TNDMRTVSFNLMDR-----VVLIPIEMVANL-KITFY--LLIIIPILLG--------IDQ---NIYSFK-KFFLSFPYVFKYLILGFV---SGTILTPVLLPYI-PGA---------MFAFKGLITGTLVFAIFC---LGDE--------NLNLMTQLSL-SL---ILLAVASYFAMNFTGSSTYTSISGVKKEMKIAIPLQGLLLITGVVSCI---MYNF------------------------------------------------------------------------------------------------------------------------------------------------------------------------------------------------------------------------
>Dethiobacter_alkaliphilus_AHT_1
---------------------------------------------------------------MEKNKPCCAPKCCDTAQSFESQNSNFPSWVVDEIDTPIG-KIPRIKT---QTD----------------------------------------------------FSDALGALKVRLGINRDNYKVP-----------------------------------------------------------------------------PGLYAVGDPTE-NSPVLATANYKLTFDGLRKEL--PGQNLWIIVLDTRGINVWCAAGKGTFGTAELI-RRIELA--RLEKVVSHKNIILPQLGAPGVAAHEVRKNTGFKVSYGPVYAKDLPAFLQNGQA--TTAMRKVHFTLVDR-----LIVIPVELNYIF-KVVPA--LFILLLLFNL--------VSP---GEVDFL-SSFMQSVSNLVPYVIAIV---LGTVGIAALLPYI-PFR---------SFAAKGLLLG-LAWSAFT-VRHYAL-----FNFPENSLVAAAN-IL---FLTALTSFFALNFTGSTTYTSVSGVQKETLYTIPLLAVGTLIGLGLAIAYKIMLFR---------------------------------------------------G----------------------------MGLTYLKNVTTLKLDTDKCSGCRLCTEVCPHQVFAMENK-----------KSRIANKEACMECGACARNCPTEAITVHSGVG-----------------------------------------------------
>Desulfovibrio_halophilus_DSM_5663_01439_Corrinoid/ironsulfur_protein_large_subunit
------------------------------------------------------------------------------------------------METSAG-TVPRISS---RIR----------------------------------------------------FKDHLGTFLVRTGFLRTNYRVT-----------------------------------------------------------------------------PGIHAVGTPGP-DSPVIVTANYKLTFDVVRRDL--AGTDVWLLVIDTRGINVWCAAGKALFSTEEVI-RKIRSS--GLEKLVDHRSVILPQLGAPGVSAHEVKRATGFSVQYGPVRAADLKPFIDNGLKT-TDNMRAVSFTLKER-----AELVPIEIILAW-RWILL--ALLLFALLGG--------IGP---WGYDIH-AAWSRGWSAFLTAFAGFL---GGGVLAPLLIPRL-PGR---------MFWLHGAMTG-AVTASCT-ALIANS--------------GPGA-VL---IGTAAGSYMMMHFTGSTPFTSPTGVEHEMKRGIPFQLGAALLGLALWL---ALPFI---------------------------------------------------T-------------------------------------------------------------------------------------------GGA---------------------------------------------------------------------
>Desulfovibrio_oyclinae_DSM_11498
------------------------------------------------------------------------------------------------METPAG-TVPRISS---KIR----------------------------------------------------FKDHFGTFLVRTGFIRTNYRVT-----------------------------------------------------------------------------PGVHAVGNPGP-DSPVIVTANYKLTFDVVRRDL--ACTDVWLLVIDTRGINVWCAAGKSLFSTDEVI-RKIRSS--GLEKLVGHRSVILPQLGAPGVAAHEVRKATGFKVKYGPVRSSDLKAFIENGLKT-TDDMRAVSFTLKER-----AELIPIEIVMAW-RWILL--ALLLFVLLGG--------IGP---WGYDVH-AAWSRGWDAFLTGLAGFL---GGTALAPLLMSRL-PGR---------MFWLHGALLG-AIAAACT-AFMVAS--------------GPGP-VL---IGTAAGSFMMMNFTGSTPFTSPTGVEHEMKRGIPFQLVTALLGLALWI---VMPFI---------------------------------------------------T------------------------GGAMKDFRYLEGMATLSLDTQKCVGCGMCLAVCPHEVFRLEDG-----------KVVLADHGACMECGACALNCPVDAVSVTPGVGCASLIIKRWLGIRSSGGCC----------------------------------
>Desulfovibrio_oxyclinae_DSM_11498_02515_Corrinoid/ironsulfur_protein_large_subunit
------------------------------------------------------------------------------------------------METPAG-TVPRISS---KIR----------------------------------------------------FKDHFGTFLVRTGFIRTNYRVT-----------------------------------------------------------------------------PGVHAVGNPGP-DSPVIVTANYKLTFDVVRRDL--ACTDVWLLVIDTRGINVWCAAGKSLFSTDEVI-RKIRSS--GLEKLVGHRSVILPQLGAPGVAAHEVRKATGFKVKYGPVRSSDLKAFIENGLKT-TDDMRAVSFTLKER-----AELIPIEIVMAW-RWILL--ALLLFVLLGG--------IGP---WGYDVH-AAWSRGWDAFLTGLAGFL---GGTALAPLLMSRL-PGR---------MFWLHGALLG-AIAAACTAFMVASG---------------PGP-VL---IGTAAGSFMMMNFTGSTPFTSPTGVEHEMKRGIPFQLVTALLGLALWI---VMPFI---------------------------------------------------T-------------------------------------------------------------------------------------------GGA---------------------------------------------------------------------
>Desulfotignum_balticum_DSM_7044
----------------------------MKIRPMDTRSDNPTQDPFQKKGPGLSTNDVQLMPSMDMPGLLCASEETRPMAAYDRPGYELCRYVDHFMETDAG-PVPVIRP---DLE----------------------------------------------------KKDRLSTIAVRCGIRRDKYLVS-----------------------------------------------------------------------------PGLYGIGSPDP-DSDVLVTANYKLTFDHLRSAL--RGVSAWILVLDTRGVNVWCAAGKKIFSTQELV-NRIKAV--HLEKVVAHKRVIVPQLGATGVSARQVKAQSGFRVVYGPVRACDIPEFLNKGKKA-DKPMRQVTFTLFER-----FVLTPVELHGAL-KISGI--AALMLFVLSG--------IGP---GIFSFH-GAWERGLISLSALVTGLI---SGAVLTPVLLPVI-PSK---------KFAFKGILMG-GVCGLLLLPLIWDH---------IGSMAGAAALVI---FSVMVSSHLAMNFTGATPFTSPSGVEKEMKQYIPVQVTGILVSAGLWI---YSAFX---------------------------------------------------M----------------------------QDFRYLEDVATLVLDEQKCIGCGLCTEVCPHAVFEIQEK-----------KAQIVDFNACMECGACVSNCPADAISVSPGVG-----------------------------------------------------
>Desulfotignum_balticum_DSM_7044_03797_Corrinoid/ironsulfur_protein_large_subunit
----------------------------MKIRPMDTRSDNPTQDPFQKKGPGLSTNDVQLMPSMDMPGLLCASEETRPMAAYDRPGYELCRYVDHFMETDAG-PVPVIRP---DLE----------------------------------------------------KKDRLSTIAVRCGIRRDKYLVS-----------------------------------------------------------------------------PGLYGIGSPDP-DSDVLVTANYKLTFDHLRSAL--RGVSAWILVLDTRGVNVWCAAGKKIFSTQELV-NRIKAV--HLEKVVAHKRVIVPQLGATGVSARQVKAQSGFRVVYGPVRACDIPEFLNKGKKA-DKPMRQVTFTLFER-----FVLTPVELHGAL-KISGI--AALMLFVLSG--------IGP---GIFSFH-GAWERGLISLSALVTGLI---SGAVLTPVLLPVI-PSK---------KFAFKGILMG-GVCGLLLLPLIWDH---------IGSMAGAAALVI---FSVMVSSHLAMNFTGATPFTSPSGVEKEMKQYIPVQVTGILVSAGLWI---YSAF------------------------------------------------------------------------------------------------------------------------------------------------------------------------------------------------------------------------
>Desulfotignum_phosphitoidans_FiPS_3_2523424908
----------------------------MKILPMAIRSDNSTQNPFQKKGPGLSTNNVQLMPSMNMPGLTCATEETRPMAAYDRPGYELCRYVDHFMETDAG-PVPVIRP---DLD----------------------------------------------------KKDRLSTIAVRCGIRRDKYLVS-----------------------------------------------------------------------------PGLYGIGSPDP-DSDVLVTANYKLTFDHLRSAL--EGISAWILVLDTRGVNVWCAAGKKNFSTQELV-NRIQAV--SLEKVVAHKRVIVPQLGATGVSARQVKARSGFRVVYGPVRACDIPEFLDKGKKA-DKSMRQVTFTLFER-----FVLTPVELHGAL-KISGI--SALVLFVLSG--------IGP---GIFSFH-GAWERGLVSLSALVIGLI---SGAVLTPVLLPFI-PSK---------KFAFKGILMG-GVCSLLLLPVIWDH---------IGSMAGAAALVI---FSVMVSSHLAMNFTGATPFTSPSGVEKEMKQYIPVQVTGLMVSAGLWI---YSAFM--------------------------------------------------------------------------------QDFRYLEDVATLVLDDQKCIGCGLCTEVCPHAVFEIQRK-----------KARIVDFNACMECGACVSNCPADAISVSPGVG-----------------------------------------------------
>Desulfotignum_phosphitoxidans_FiPS_3__DSM_13687_00638_Corrinoid/ironsulfur_protein_large_subunit
----------------------------MKILPMAIRSDNSTQNPFQKKGPGLSTNNVQLMPSMNMPGLTCATEETRPMAAYDRPGYELCRYVDHFMETDAG-PVPVIRP---DLD----------------------------------------------------KKDRLSTIAVRCGIRRDKYLVS-----------------------------------------------------------------------------PGLYGIGSPDP-DSDVLVTANYKLTFDHLRSAL--EGISAWILVLDTRGVNVWCAAGKKNFSTQELV-NRIQAV--SLEKVVAHKRVIVPQLGATGVSARQVKARSGFRVVYGPVRACDIPEFLDKGKKA-DKSMRQVTFTLFER-----FVLTPVELHGAL-KISGI--SALVLFVLSG--------IGP---GIFSFH-GAWERGLVSLSALVIGLI---SGAVLTPVLLPFI-PSK---------KFAFKGILMG-GVCSLLLLPVIWDH---------IGSMAGAAALVI---FSVMVSSHLAMNFTGATPFTSPSGVEKEMKQYIPVQVTGLMVSAGLWI---YSAF------------------------------------------------------------------------------------------------------------------------------------------------------------------------------------------------------------------------
>Desulfotignum_phosphitoxidans_FiPS_3__DSM_13687_07733_Corrinoid/ironsulfur_protein_large_subunit
----------------------------MKILPMAIRSDNSTQNPFQKKGPGLSTNNVQLMPSMNMPGLTCATEETRPMAAYDRPGYELCRYVDHFMETDAG-PVPVIRP---DLD----------------------------------------------------KKDRLSTIAVRCGIRRDKYLVS-----------------------------------------------------------------------------PGLYGIGSPDP-DSDVLVTANYKLTFDHLRSAL--EGISAWILVLDTRGVNVWCAAGKKNFSTQELV-NRIQAV--SLEKVVAHKRVIVPQLGATGVSARQVKARSGFRVVYGPVRACDIPEFLDKGKKA-DKSMRQVTFTLFER-----FVLTPVELHGAL-KISGI--SALVLFVLSG--------IGP---GIFSFH-GAWERGLVSLSALVIGLI---SGAVLTPVLLPFI-PSK---------KFAFKGILMG-GVCSLLLLPVIWDH---------IGSMAGAAALVI---FSVMVSSHLAMNFTGATPFTSPSGVEKEMKQYIPVQVTGLMVSAGLWI---YSAF------------------------------------------------------------------------------------------------------------------------------------------------------------------------------------------------------------------------
>Desulfobacula_phenolica_DSM_3384_01685_Corrinoid/ironsulfur_protein_large_subunit
---------------------------------MKTSGECDCNEQPFQKSLNISSFGVHIMSSMEVVTSACSSEMSNPEKNHEKPGFKLCSYVYKFIQTDAG-PIPIIKS---RLG----------------------------------------------------KKDLFSTFYVRCGINRHKYTVS-----------------------------------------------------------------------------PGLYGIGNPDK-HSEVLVTANFKLTFDHLRQKL--PGINAWILVLNTNGINVWCAAGKGTFSTRELA-NKIKDA--SLEKIVDHKRIIVPQLGAIGVSARDVKKLSGFRVVYGPVRANDISAFLKNNKKA-EKKMRQVTFTLYER-----FILTPVEVQMIL-KPALI--TALVLFILSG--------FGP---GIFSLS-GAVERGAFCVAALLTGII---SGAFITPVLLPFI-PFR---------HFALKGIITG-SLSALLLLMFTASA---------FNGTTGLSALFL---FIVTVSSYLAMNFTGATPFTSPSGVEKEMKLFIPVQLAILVIASGLWI---FSAF------------------------------------------------------------------------------------------------------------------------------------------------------------------------------------------------------------------------
>Desulfospira_joergensenii_DSM_10085_2523531012
-------------------------------MDKTKQKKSEAPGPSGFSGRNLSILPSMPSQENSDLSCCGSGVREPALPGDQKPGYALCSHVEDFLPTHAG-RVPIIKT---RLN----------------------------------------------------REDLFSTFYVRCGIGRDDYRVA-----------------------------------------------------------------------------PGLYAVGKPDR-ESEVLVTANFKLTFDHVRKNL--KEVDAWILVLDTWGVNVWCAAGKGTFSTGELV-SRIETS--CLDKVVDHRRVIVPQLGATGVSARAVKKASGFRVVYGPIRARDIPRFLENRRKA-DPAMRRVTFPLYER-----FILTPVEIKIAL-KPALI--TAIVLILLSG--------IGP---GVFSFS-GAWERGMAAIAALVTGIL---AGGFVTPVLLPYL-PFR---------AFAPKGIIIG-SAASVLL-LLMSTH-------ETDSLSRILAL-FL---FSTAVSSYLAMNFTGATPFTSPSGVEKEMKQFIPVQAGALAISLGLWI---YSAFM---------------------------------------------------K-----------------------------NLRYLDDVSSLVLDRDLCIGCGLCTQVCPQEVFEMEEN-----------KASIVDFNACMECGACVNNCPSGALQVSPGVG-----------------------------------------------------
>Desulfospira_joergensenii_DSM_10085_02995_Corrinoid/ironsulfur_protein_large_subunit
-------------------------------MDKTKQKKSEAPGPSGFSGRNLSILPSMPSQENSDLSCCGSGVREPALPGDQKPGYALCSHVEDFLPTHAG-RVPIIKT---RLN----------------------------------------------------REDLFSTFYVRCGIGRDDYRVA-----------------------------------------------------------------------------PGLYAVGKPDR-ESEVLVTANFKLTFDHVRKNL--KEVDAWILVLDTWGVNVWCAAGKGTFSTGELV-SRIETS--CLDKVVDHRRVIVPQLGATGVSARAVKKASGFRVVYGPIRARDIPRFLENRRKA-DPAMRRVTFPLYER-----FILTPVEIKIAL-KPALI--TAIVLILLSG--------IGP---GVFSFS-GAWERGMAAIAALVTGIL---AGGFVTPVLLPYL-PFR---------AFAPKGIIIG-SAASVLL-LLMSTH-------ETDSLSRILAL-FL---FSTAVSSYLAMNFTGATPFTSPSGVEKEMKQFIPVQAGALAISLGLWI---YSAF------------------------------------------------------------------------------------------------------------------------------------------------------------------------------------------------------------------------
>Desulfomicrobium_escambiense
--------------------------------------------------------------------------------VDDLPGYRIEPYVEAFTPTAAG-RIPRLRT---SPT----------------------------------------------------AQDRLGTCRARLGLDRNHYTVN-----------------------------------------------------------------------------PGLYAVGAPDP-GSPVVVTANYKLTFDTVRFAL--TGRDVWLLVVDTRGINVWCAGGKGTFSAAGIA-EQVNKT--GLDRVVSHRRLILPQLGANGVRARDLRKACGFEAVFGPVRAEDLPRYLDHGI---DEAMREVTFSMRER-----AAVIPVELVLGW-KIILA--SFLVAAALSL--------IGP----DFSMQ-AIGQRWILAASATGLGLA---AGAVLFPLLLPAL-RTR---------LFSLGGAGLG-LALAVLL-PAIFPE---------QSVTQIMGA-GL---WTVVMSSWLGLNFTGSTPYTSPSGVEKEMRKAIPLQAAGTLLAAILFV---IGNFT---------------------------------------------------X---------------------------MKNFRHLENVATLAYDREKCVGCGLCATVCPHRIFAVRDG-----------KAEVLDREACMECGACALNCPTDAITVTPGVGCAEYIIQTWLPGKRGTSCC----------------------------------
>Desulfomicrobium_escambiense_DSM_10707_03306_Corrinoid/ironsulfur_protein_large_subunit
--------------------------------------------------------------------------------VDDLPGYRIEPYVEAFTPTAAG-RIPRLRT---SPT----------------------------------------------------AQDRLGTCRARLGLDRNHYTVN-----------------------------------------------------------------------------PGLYAVGAPDP-GSPVVVTANYKLTFDTVRFAL--TGRDVWLLVVDTRGINVWCAGGKGTFSAAGIA-EQVNKT--GLDRVVSHRRLILPQLGANGVRARDLRKACGFEAVFGPVRAEDLPRYLDHGI---DEAMREVTFSMRER-----AAVIPVELVLGW-KIILA--SFLVAAALSL--------IGP----DFSMQ-AIGQRWILAASATGLGLA---AGAVLFPLLLPAL-RTR---------LFSLGGAGLG-LALAVLL-PAIFPE---------QSVTQIMGA-GL---WTVVMSSWLGLNFTGSTPYTSPSGVEKEMRKAIPLQAAGTLLAAILFV---IGNFT-----------------------------------------------------------------------------------------------------------------------------------------------------------------------------------------------------------------------
>Desulfomicrobium_apsheronum_DSM_5918_02966_Corrinoid/ironsulfur_protein_large_subunit
--------------------------------------------------------------------------------VDDLAGYRIEPYVDGFLPTAHA-RVPRVRT---RPT----------------------------------------------------RLDRLGTCRARLGLDRNNYTVN-----------------------------------------------------------------------------PGLYAIGSPGP-EAPVIVTANYKLTFDTVRFAL--TGRELWLLVADTRGINIWCAGGKGTFSAGGIA-EQVRKI--GLDRIVSHRRLILPQLGANGVRARDLRKACGFEAVFGPVRAGDLPRYLDNGI---DEAMRAVTFSLRER-----AEVIPVELVLGW-KLILT--AALVAALLSL--------IGP----EFSLD-TILQRWALASTATGFGLA---AGAILFPLLLPAL-RTR---------LFSLGGAGLG-LALAVLT-PAIFPE---------HSWFATTGA-GL---WTVSLASWLALNFTGSTPYTSPSGVEKEMRKAIPILAGSTVLAAILFV---TANFL-----------------------------------------------------------------------------------------------------------------------------------------------------------------------------------------------------------------------
>Desulfomicrobium_baculatuM
--------------------------------------------------------------------------------MDDLAGYRIEPYVDGFLPTAAG-RIPRVRT---SPT----------------------------------------------------AWDRLGTCRARLGLDRNNYTVN-----------------------------------------------------------------------------PGLYAIGQPGP-EAPVIVTANYKLTFDTVRFTL--PGRDLWLLVTDTRGINIWCAGGKGTFNAAGIA-EQVRKT--GLERIVSHRRLILPQLGANGVRVRDLRKACGFEAVFGPVRAEDLPRYLDRGE---DEAMREVTFSLKER-----AAVIPVELVLGW-KIILA--SFLVAAVLSL--------IGP----DFSVQ-AIRQRWILAACATGFGLA---AGAILFPLLLPVL-RTR---------LFSLGGAGLG-LALSVLL-PAIFPQ---------LSWAAVTGA-GL---WTMSLASWLALNFTGSTPYTSPSGVEKEMRKAIPVLAGGTLLAAILFV---TGNFL---------------------------------------------------M----------------------------KIFRHLKNVATLAYEEDKCVGCGICATVCPHRIFAVRNG-----------KAHVLDREACMECGACALNCPTAAITVTPGVGCAQYIIQTWLPGKRGTSCC----------------------------------
>Desulfomicrobium_baculatum_X__DSM_4028_00390_Corrinoid/ironsulfur_protein_large_subunit
--------------------------------------------------------------------------------VDDLAGYRIEPYVDGFLPTAAG-RIPRVRT---SPT----------------------------------------------------AWDRLGTCRARLGLDRNNYTVN-----------------------------------------------------------------------------PGLYAIGQPGP-EAPVIVTANYKLTFDTVRFTL--PGRDLWLLVTDTRGINIWCAGGKGTFNAAGIA-EQVRKT--GLERIVSHRRLILPQLGANGVRVRDLRKACGFEAVFGPVRAEDLPRYLDRGE---DEAMREVTFSLKER-----AAVIPVELVLGW-KIILA--SFLVAAVLSL--------IGP----DFSVQ-AIRQRWILAACATGFGLA---AGAILFPLLLPVL-RTR---------LFSLGGAGLG-LALSVLL-PAIFPQ---------LSWAAVTGA-GL---WTMSLASWLALNFTGSTPYTSPSGVEKEMRKAIPVLAGGTLLAAILFV---TGNFL-----------------------------------------------------------------------------------------------------------------------------------------------------------------------------------------------------------------------
>Desulfonatronum_thiosulfatophilum_ASO4_2_01161_Corrinoid/ironsulfur_protein_large_subunit
--------------------------------------------------------------------------------------------VDGFIPTPSG-RVPRVRS---SPT----------------------------------------------------FRDRLGDCRARLGLCRNTYTVN-----------------------------------------------------------------------------PGLYAVGTPTP-DTPVVVTANYKLTFDTVRQAL--SGRDAWLLVVDTRGINVWCAGGKGSFCAEAVT-LQVRKA--GLDHVVSHRRLILPQLAANGV------RPSG---TFARPRASR-PCWVRSGPRT-CPA--------------------------------------------------------------------------------------------------SWI-TAR----------------------------------------------------------TRPC----------GKSPFPSWNGLQ-----------------------------------------------------------------------------------------------------------------------------------------------------------------------------------------------------------------------------------------------------
>Desulfonatronum_thiosulfatophilum_ASO4_2_01162_hypothetical_protein
-----------------------------------------------------------------------------------------------------------------------------------------------------------------------------------------------------------------------------------------------------------------------------------------------------------------------------------------------------------------------------------------------------------------MREVTFSLVER-----LAVIPVELVLGW-KMLST--VLTIAAVLSL--------IGP----DLSRQ-AIAQRWTVAGTATLFGLI---SGTVAFPLLLPLF-PTR---------LFSLAGAGLG-LFPALTL-PVLFPV---------LSWLTLVGA-GL---WTMTLSAWLALNFTGSTPYTSPSGVEKEMRAVIPILAGSTALSMVCFV---WGNLQ-----------------------------------------------------------------------------------------------------------------------------------------------------------------------------------------------------------------------
>Desulfonatronum_thiodismutans_MLF_1_01299_Corrinoid/ironsulfur_protein_large_subunit
--------------------------------------------------------------------------------------------VDGFIAVPPG-RVPRVRV---RPT----------------------------------------------------IWDRLGDCRARLGLDRNNYTVN-----------------------------------------------------------------------------PGLYAVGDPSP-DAPVIVTANYKLTFDTVRFAL--RGRNAWLLVTDTRGINVWCAGGKGSFNAEAVA-LQVRKA--GLDRVVSHRRLILPQLAANGVRLRDVRKATGFEAVLGPIRAEDLPRFLDQGP---DEAMREVTFTFRER-----LAVVPVELVLGW-KMILA--VLAAAAVLGL--------IGT----EFAPE-AVFQRWAVAATATLFGLL---GGTVAFPLLLPRL-PTR---------LFSLAGAGLG-LIPALAL-PLLFPA-------PAWPVLVGAGL------WTMTLSAWTALNFTGSTPFTSPSGVEKEMRAAIPILAGSTVLSVICFI---WGNLQ-----------------------------------------------------------------------------------------------------------------------------------------------------------------------------------------------------------------------
>Desulfonatronum_lacustre_Z7951
--------------------------------------------------------------------------------------------MDGFITTPPG-RVPRVRT---CPT----------------------------------------------------LWDRLGDCRARLGLDRNNYTVN-----------------------------------------------------------------------------PGLYAVGAPSP-DAPVVVTANYKLTFDTVRFAL--HGRNAWLLVADTRGINVWCAGGKGSFNAEAVA-VQVRKA--GLDRVVSHRRLILPQLAANGVRLRDVRKATGFEAVLGPIRAEDLPRFLDQGP---DEAMREITFTFRER-----LAVVPVELVLGW-KMILA--VLAAAAVLGL--------IGT----EFAPG-AVFQRWAVAATATLFGLL---GGTVAFPLLLPRL-PTR---------LFSLAGAGLG-LIPALAL-PLLFPT-------PAWPVLAGAGL------WTMTLSAWTALNFTGSTPYTSPSGVEKEMRAAIPILAGSTVVSVICFI---WGNLQ---------------------------------------------------M----------------------------KQFRHLQNVATLAYDQEKCVGCGLCVAVCPHRVFTLKND-----------KAHVQDREACMECGACALNCPTEAMSVTPGVGCAAYIIQTWLPKSSAPQCC----------------------------------
>Desulfonatronum_lacustre_Z_7951__DSM_10312_00124_Corrinoid/ironsulfur_protein_large_subunit
--------------------------------------------------------------------------------------------VDGFITTPPG-RVPRVRT---CPT----------------------------------------------------LWDRLGDCRARLGLDRNNYTVN-----------------------------------------------------------------------------PGLYAVGAPSP-DAPVVVTANYKLTFDTVRFAL--HGRNAWLLVADTRGINVWCAGGKGSFNAEAVA-VQVRKA--GLDRVVSHRRLILPQLAANGVRLRDVRKATGFEAVLGPIRAEDLPRFLDQGP---DEAMREITFTFRER-----LAVVPVELVLGW-KMILA--VLAAAAVLGL--------IGT----EFAPG-AVFQRWAVAATATLFGLL---GGTVAFPLLLPRL-PTR---------LFSLAGAGLG-LIPALAL-PLLFPT-------PAWPVLAGAGL------WTMTLSAWTALNFTGSTPYTSPSGVEKEMRAAIPILAGSTVVSVICFI---WGNLQ-----------------------------------------------------------------------------------------------------------------------------------------------------------------------------------------------------------------------
>Desulforhopalus_singaporensis_DSM_12130_03300_hypothetical_protein
-----------------------------------------------------------------------------------------------------------------------------------------------------------------------------------------------------------------------------------------------------------------------------------------------------------------------------------------------------------VVKHRELILPQLSANGVAAHNLHKLSGFSAKFGPIRASDLVLFLQRGK-A-DEAMRSVTFSLAER-----AVLIPLEICMLW-KQLAI--ACVLFFVLSA--------ISP---EIFSLR-AGLERFSLLIYATLTAVA---AGAVVTPLLLPWI-PAR---------QFWLKGAVVG-ALLAFLY-LAAVAG--------RPNSFELLSM-FL---WICGCSSYLAMNFTGSTVFTSLSGVKKEMTRGLKFQLICTAAAVICWV---AAPF------------------------------------------------------------------------------------------------------------------------------------------------------------------------------------------------------------------------
>Desulfovibrio_inopinatus_DSM_10711
-------------------------------------------------------------------------------------------------------------------------------------------------------------------------------MFARLG-GRTNYKIV-----------------------------------------------------------------------------PGLYCVGTPNA-GSEVLVTCNYKLTVDALRHDI--EGVNAWILILDTHGINVWCAAGKKTFSTVEII-HRVAMS--ELKCIAPEATLILPQLAATGVNAREVRKKTGFPTIFGPILSKDIPQFLANNLQA-DTAMRRVTFNMSER-----AVLIPVEITLLW-KPIII--GLVLMLLVSG--------ISP---SIFSFH-AALTRGYAAFLAGVAGIV---AGTVIVPLFLPWL-PGR---------AFSIKGALTG-FGTGTIA-AFMGDS-----------FLAGSAL-VL---FSTAISTYLAMNFTGSTPFTSPSGVEKEMRYALPWIAGGFVLSVLLWI---ISGLS---------------------------------------------------A--------------------------XMNDFRYLDNVSTLVLDPAACVGCGMCEIVCPHGVLRVEDR-----------MAVIVDHDACMECGACALNCPTHALTVTPGVGCASYLIQTWFKKDNSKGTACC--------------------------------
>Desulfovibrio_inopinatus_DSM_10711_03274_acetylCoA_decarbonylase/synthase_complex_subunit_gamma
------------------------------------------------------------------------------------------------------------------------------------------------------------------------MFARLG--------GRTNYKIV-----------------------------------------------------------------------------PGLYCVGTPNA-GSEVLVTCNYKLTVDALRHDI--EGVNAWILILDTHGINVWCAAGKKTFSTVEII-HRVAMS--ELKCIAPEATLILPQLAATGVNAREVRKKTGFPTIFGPILSKDIPQFLANNLQA-DTAMRRVTFNMSER-----AVLIPVEITLLW-KPIII--GLVLMLLVSG--------ISP---SIFSFH-AALTRGYAAFLAGVAGIV---AGTVIVPLFLPWL-PGR---------AFSIKGALTG-FGTGTIA-AFMGDS-----------FLAGSAL-VL---FSTAISTYLAMNFTGSTPFTSPSGVEKEMRYALPWIAGGFVLSVLLWI---ISGLS---------------------------------------------------A-------------------------------------------------------------------------------------------------------------------------------------------------------------------
>Desulfocurvus_vexinensis_DSM_17965
--------------------------------------------------------------------------------------------VLGFLPTAAG-AVPRVDT---RLG----------------------------------------------------ARDGLGTALARLGAVRDDYKVV-----------------------------------------------------------------------------PGLYAVGHAGP-GSPVVVTANYKLSFDAVRAAL--EGADAWLLVLDTHGINVWCAAGKGTFGTEELV-RRIGAA--GLDTVVTHRVVIVPQLGAPGVCAREVRRRSGFAVRFGPVRAEDLRPWLERGGEV-SEAERTVTFTLAER-----AVLVPVEFWLLG-RMAPW--VLLAAALLSG--------LGP---GWFSFD-AAWRRGVLAAAACAAGVL---AGAGLTPLALPWL-PGR---------ALAFKGAVAG-AACGLALALWAGAG-----------ALGGAGL-AL---WATALGSYTGMNFTGSTPYTSPSGVEREMRVALPLQAGAVLLGAAAWI---AAAFA---------------------------------------------------G---------------------PGGGQXMKEFRYLPGVVSLELDAAACVGCGMCVTVCPHRVFALEGG-----------RAVLRDRDACIECGACARNCAPGAVRVSPGTGCATLIIQSWLRGLGLAGRSAGGCCGG---------------------------
>Desulfovibrio_longus_DSM_6739_2523631744
----------------------------------------------------------------------------------------MLPFVREFVETPAG-PVPRVRT---RPD----------------------------------------------------WRDRFGTLRARLGF-RNDYKIV-----------------------------------------------------------------------------PGLYCVGRPGP-DSPVLVTCNYKLTFDALRREL--GDTDAWLLALDTHGVNVWCAAAKGVLSTEEVA-RRVRAA--NLAAIVSHRVLTLPQLAAPGVSAHKLKGLCGFSVRFGPIRAGDLRAYLERG-EA-DEAMRRVEFPLAER-----LVLAPVELTQRL-HWLVL--LCLLCFALSG--------LGP---EGYSLS-LALRRGLLACAATLTGLL---AGVLLVPALLPLL-PGR---------AFSAKGAVAG-GAAFLPL-ALAAAG--------FADVWELAAL-GC---WTVGLGSYLGMNFTGSTPFTSPTGVEKEMRRAMPLQAACLLASLILWV---GAPFW---------------------------------------------------G------------------------NALMKTFRYLEGVVTLALDPERCIGCGACGTVCPHGVLRLEGEPR---------RAHIADRDGCIECGACAVNCPTSAVSVTPGVGCAALILASWLGRRAKGCC-----------------------------------
>Desulfovibrio_longus_DSM_6739_00844_Corrinoid/ironsulfur_protein_large_subunit
----------------------------------------------------------------------------------------VLPFVREFVETPAG-PVPRVRT---RPD----------------------------------------------------WRDRFGTLRARLGF-RNDYKIV-----------------------------------------------------------------------------PGLYCVGRPGP-DSPVLVTCNYKLTFDALRREL--GDTDAWLLALDTHGVNVWCAAAKGVLSTEEVA-RRVRAA--NLAAIVSHRVLTLPQLAAPGVSAHKLKGLCGFSVRFGPIRAGDLRAYLERGEA--DEAMRRVEFPLAER-----LVLAPVELTQRL-HWLVL--LCLLCFALSG--------LGP---EGYSLS-LALRRGLLACAATLTGLL---AGVLLVPALLPLL-PGR---------AFSAKGAVAG-GAAFLPL-ALAAAG--------FADVWELAAL-GC---WTVGLGSYLGMNFTGSTPFTSPTGVEKEMRRAMPLQAACLLASLILWV---GAPFW---------------------------------------------------G------------------------------------------------------------------------------NAL----------------------------------------------------------------------------------
>Olavius
------------------------------MSELKPPQDECCAAGAACCPPENPTALQPFTMAAASDAVCCGEPPGPRSNPDEKPGYELQHYVDSFLDSPMG-QIPRVKT---GLE----------------------------------------------------PADFRGTIKARLGLRGTEYKIA-----------------------------------------------------------------------------PGLYAVGSPGP-DSPVLVTANYKLTFDTLRREL--TSFDGWLLVIDTRGINVWCAAGKTLFSTQEVV-YRIQQC--RLSKVVQHKKIILPQLAATGVSAVSVKKESGFEVLWGPIQARDIRQYVADGCQA-GQAMRRVTFTLPER-----VVLIPVELSHLP-KPTIW--VLLAVFLLSG--------IGA---GLFSFN-AAWSRGLIALVAYAVGIL---AGAVAAPILLPWI-PGR---------AFALKGSLTG-VVAGLAV-AVFFGS--------RLSWVEAAAL-IS---FTTAISSYLAMNFTGSTPYTSPSGVEKEMRRAIPLQAAVALIAVVAWV---GAAFA---------------------------------------------------G------------------NLQKREALIMESFRYLSGVTTLQLDPEACVGCGMCENVCPHGVFLLEGK-----------KAVVRDIDGCMECGACALNCPTDAIHVTPGVGCASYIIQTWIKGKDKAACGSAECC-----------------------------
>Desulfoblbus_japonicus
--------------------------------------------------------------------------------------------------------------------------------------------------------------------------------------------------------------------------------------------------------------------------------VGTPHR-DSPVLVTANYKLSFDLLRFEL--AEVDCWILVVDTRGINVWCAAGKGTFSTDEVV-LMVKQT--RIAELVSHNTLIVPQLCAGGVSSSLVKKKSGFRIIFGPVQARDLPEFLERDNTA-SEGMRAVTFTLMER-----VELIPVELYLQL-KTIGF--VLIAGFLFAW--------IGP---HMFSLQ-AIIQRTLHLGMATLLGLL---CGSVFVPILLPWL-PCR---------QFWLKGLWPP-LLVALCWGINIYPH----------VTIELLSL-SV---WMSVFSSFQAMNFTGCTPYTSPSGVEYEMRRGIPVLALLAILALLVWL---VAPFV---------------------------------------------------D--------------------------XMQTMRYIDNTTTLKLNVDVCVGCGNCILVCPHRVFEIKQK-----------KATICDLNACMECGACANNCPVDAISVNPGVGCVEAYINRWLGRLFKDRGRSSCC------------------------------
>Desulfobulbus_japonicus_DSM_18378_01609_Corrinoid/ironsulfur_protein_large_subunit
--------------------------------------------------------------------------------------------------------------------------------------------------------------------------------------------------------------------------------------------------------------------------------VGTPHR-DSPVLVTANYKLSFDLLRFEL--AEVDCWILVVDTRGINVWCAAGKGTFSTDEVV-LMVKQT--RIAELVSHNTLIVPQLCAGGVSSSLVKKKSGFRIIFGPVQARDLPEFLERDNTA-SEGMRAVTFTLMER-----VELIPVELYLQL-KTIGF--VLIAGFLFAW--------IGP---HMFSLQ-AIIQRTLHLGMATLLGLL---CGSVFVPILLPWL-PCR---------QFWLKGLWPP-LLVALCWGINIYPH----------VTIELLSL-SV---WMSVFSSFQAMNFTGCTPYTSPSGVEYEMRRGIPVLALLAILALLVWL---VAPFV---------------------------------------------------D-------------------------------------------------------------------------------------------------------------------------------------------------------------------
>Desulfofustis_glycolicus_DSM_9705_03934_Corrinoid/ironsulfur_protein_large_subunit
--------------------------------------------------------------------------------------------------------VPQVAT---RPD----------------------------------------------------RHDRLGAFLTRLGPIRNHYKVV-----------------------------------------------------------------------------PGLYAVGTPTA-EAPVLVTGNYKLSFDALRFSL--TGIDAWILVVDTRGVNVWCAAGKGTFSTAEIV-HSVKHT--RLADFISHRRLIVPQLGATGVSASEVKKGCGFSVIYGPIKADDLPAFLKQGESA-GEAMRTVTFPLKER-----LVLIPVELYLQL-KQLAL--IMVIGFVISG--------VSP---EIFSLS-AAWRRGLLLFAATVIGMV---CGSALVPALLPWL-PGR---------QFWIKGLWPS-LLAGTAL-LLSTAV--------PPAPVDQIAL-LL---WIVAVSSFQAMNFTGCTPYTSPSGVEFEMRRGVPLQILLAVAATLLWL---ASPFL---------------------------------------------------N--------------------------T----------------------------------------------------------------------------------------------------------------------------------------
>Desulfovibrio_desulfuricans_ND132
--------------------------------------------------------------------------------------------MDGFARTAAG-PVPRVRT---YLR----------------------------------------------------RDDRVGDLRARLGTNRHDFKVV-----------------------------------------------------------------------------PGLYCVGEPDR-TSPVLVTANYKLTFDTLRERL--TSIDAWLLVVDTRGINVWCAAGKGLFTASEVA-FSVNAV--RLHQVVEHRELILPQLAATGVAAREVERICGFKVLWGPIRARDLPAFLRNGNKA-DEAMRGVTFTLRER-----AALIPVELYQLR-KPLFA--AIPLLFLLSA--------LGP---DLFSPP-ALWQRGISAVTATLVGAL---AGSVLVPLFLNRL-PWR---------QFWPKGALVG-GAAGTLA-ALYLPV---------HGWADPLAL-TL---WATAVASWQAMNFTGSTPYTSPSGVEKEMRRGMPLQALAALAAAGLWL---AGPFL---------------------------------------------------G---------------------------MKDFRYIDGVSSLALDTDKCVGCGSCVDVCPHRILAVRER-----------KTTILDFDACMECGACARNCPVEAITVTPGTGCAAYLVSVWLHRLTGRKIDAACC------------------------------
>Desulfovibrio_sp._ND132__Final_JGI_assembly__01084_Corrinoid/ironsulfur_protein_large_subunit
--------------------------------------------------------------------------------------------VDGFARTAAG-PVPRVRT---YLR----------------------------------------------------RDDRVGDLRARLGTNRHDFKVV-----------------------------------------------------------------------------PGLYCVGEPDR-TSPVLVTANYKLTFDTLRERL--TSIDAWLLVVDTRGINVWCAAGKGLFTASEVA-FSVNAV--RLHQVVEHRELILPQLAATGVAAREVERICGFKVLWGPIRARDLPAFLRNGNKA-DEAMRGVTFTLRER-----AALIPVELYQLR-KPLFA--AIPLLFLLSA--------LGP---DLFSPP-ALWQRGISAVTATLVGAL---AGSVLVPLFLNRL-PWR---------QFWPKGALVG-GAAGTLA-ALYLPV---------HGWADPLAL-TL---WATAVASWQAMNFTGSTPYTSPSGVEKEMRRGMPLQALAALAAAGLWL---AGPFL---------------------------------------------------G-------------------------------------------------------------------------------------------------------------------------------------------------------------------
>Desulfovibrio_aespoeensis_Aspo2
------------------------------------------------------------------------------------------------MDTPVG-PVPRVRT---RLL----------------------------------------------------ARDRLQTATVRMGYGRYDYKVV-----------------------------------------------------------------------------PGLYCVGTPTS-DSPVIVTGNYKLTFDAVRREL--SDLDAWLLVADTRGINIWCAAGKDLFSTDEVA-YSVTRT--RLAEVVAHRRLILPQLGATGVAGHAVRRQCGFSVLWGPVRAADLPAFIQSGNTP-DEAMRTVTFTLRER-----AELIPVELFILG-KPLGL--TLLAAFLLSG--------IGP---GIFSPG-AAWARGLAAACATLAGIA---AGGVAVPLLLPRL-PWQ---------SFAPKGALVG-VATGALN-ALLFAQ--------TLGLLESAAL-IL---WTTATASYLAMNFTGSTPYTSPTGVELEMRRAIPIQAGAALCALILWI---AAPLI---------------------------------------------------M----------------------------TEYRYINGVATLKLDQDACVGCGMCATVCPHRVFAVSER-----------KAGIVDFDACMECGACARNCPASAIAVRPGVGCASYIMAVWLARLTGNKVKTTCC------------------------------
>Desulfovibrio_aespoeensis_Aspo_2__DSM_10631_02712_Corrinoid/ironsulfur_protein_large_subunit
------------------------------------------------------------------------------------------------VDTPVG-PVPRVRT---RLL----------------------------------------------------ARDRLQTATVRMGYGRYDYKVV-----------------------------------------------------------------------------PGLYCVGTPTS-DSPVIVTGNYKLTFDAVRREL--SDLDAWLLVADTRGINIWCAAGKDLFSTDEVA-YSVTRT--RLAEVVAHRRLILPQLGATGVAGHAVRRQCGFSVLWGPVRAADLPAFIQSGNTP-DEAMRTVTFTLRER-----AELIPVELFILG-KPLGL--TLLAAFLLSG--------IGP---GIFSPG-AAWARGLAAACATLAGIA---AGGVAVPLLLPRL-PWQ---------SFAPKGALVG-VATGALN-ALLFAQ--------TLGLLESAAL-IL---WTTATASYLAMNFTGSTPYTSPTGVELEMRRAIPIQAGAALCALILWI---AAPLI-----------------------------------------------------------------------------------------------------------------------------------------------------------------------------------------------------------------------
>Desulfococcus_biacutus_KMRActS_00831_Corrinoid/ironsulfur_protein_large_subunit
------------------------------------------------------------------------------------------------VETPAG-AVPRVRT---RLS----------------------------------------------------FQDHVGTVKTRLGIGRYEYKVV-----------------------------------------------------------------------------PGLYCAGNPGP-GSPVLVTANYKLTFDALRKEL--GGIDAWILAADTRGINVWCAAGKGLFSTDEVI-RRVTTS--RIAEVVSHRELILPQLSATGVAAHTVRKGSGFSVLYGPVRAADIPAFLRAGKAA-DETMRTVTFTLRER-----SVLVPVEILLLK-KSLAV--TLLATLALSG--------IGP---GWFSPD-AALARGVPAVCATLAGIL---AGAVAVPLLLPRL-PWR---------EFWIGGALAG-CVAGALI-AFLFAA--------RTGTAESLSL-VL---WTGAVGSYLAMNFTGSTPFTSPSGVEKEMRRAIPVQAACGVLAIAAWL---AAPFI---------------------------------------------------G-------------------------------------------------------------------------------------------------------------------------------------------------------------------
>Desulfococcus_multivorans
------------------------------------------------------------------------------------------------METSAG-PVPRVET---AVS----------------------------------------------------LRDKLGTVKTRLGIGRYNYKVV-----------------------------------------------------------------------------PGLYCVGTPGP-ESPVLMTANYKLTFDALRKEL--GGLDAWILAADTRGINVWCAAGKGLFSTEEVV-RRVNRS--RLAEIVSHRELILPQLSATGIAAHQVKKICGFKVIYGPIRAADIPAFIQAGKTA-DQAMRTVTFTFRER-----AVLTPVEILLLR-KALAV--VIIATLFLSG--------FGP---GIFSMD-AALSRGIPAVCATLFGIL---AGAVIVPFLLPHF-PWR---------EFWISGALAG-IVAGVAN-TWLFNG--------RLDAWESLSL-ML---WTGAVGSYLAMNFTGSTPYTSPSGVEKEMRRAIPAQVAAGLIAVAVWF---AAPFF---------------------------------------------------G--------------------------XMKDFRYIGGVATLELDTGRCVGCGMCETVCPHRIFTVREK-----------QAVIRDIDACMECGACARNCPTKAIAVTPGVGCAAYIISTWIHRIKGSAGTRCC-------------------------------
>Desulfococcus_multivorans_DSM_2059_03143_Corrinoid/ironsulfur_protein_large_subunit
------------------------------------------------------------------------------------------------VETSAG-PVPRVET---AVS----------------------------------------------------LRDKLGTVKTRLGIGRYNYKVV-----------------------------------------------------------------------------PGLYCVGTPGP-ESPVLMTANYKLTFDALRKEL--GGLDAWILAADTRGINVWCAAGKGLFSTEEVV-RRVNRS--RLAEIVSHRELILPQLSATGIAAHQVKKICGFKVIYGPIRAADIPAFIQAGKTA-DQAMRTVTFTFRER-----AVLTPVEILLLR-KALAV--VIIATLFLSG--------FGP---GIFSMD-AALSRGIPAVCATLFGIL---AGAVIVPFLLPHF-PWR---------EFWISGALAG-IVAGVAN-TWLFNG--------RLDAWESLSL-ML---WTGAVGSYLAMNFTGSTPYTSPSGVEKEMRRAIPAQVAAGLIAVAVWF---AAPFF---------------------------------------------------G-------------------------------------------------------------------------------------------------------------------------------------------------------------------
>Desulfococcus_multivorans_DSM_2059_04726_Corrinoid/ironsulfur_protein_large_subunit
------------------------------------------------------------------------------------------------VETSAG-PVPRVET---AVS----------------------------------------------------LRDKLGTVKTRLGIGRYNYKVV-----------------------------------------------------------------------------PGLYCVGTPGP-ESPVLMTANYKLTFDALRKEL--GGLDAWILAADTRGINVWCAAGKGLFSTEEVV-RRVNRS--RLAEIVSHRELILPQLSATGIAAHQVKKICGFKVIYGPIRAADIPAFIQAGKTA-DQAMRTVTFTFRER-----AVLTPVEILLLR-KALAV--VIIATLFLSG--------FGP---GIFSMD-AALSRGIPAVCATLFGIL---AGAVIVPFLLPHF-PWR---------EFWISGALAG-IVAGVAN-TWLFNG--------RLDAWESLSL-ML---WTGAVGSYLAMNFTGSTPYTSPSGVEKEMRRAIPAQVAAGLIAVAVWF---AAPFF---------------------------------------------------G-------------------------------------------------------------------------------------------------------------------------------------------------------------------
>Desulfopila_aestuarii_DSM_18488_03338_Corrinoid/ironsulfur_protein_large_subunit
-----------------------------------------------------------------------------------------------------------VAT---ALT----------------------------------------------------LRDHLGTIGARTGFVRNSYKIT-----------------------------------------------------------------------------PGLYAIGQPSP-EDPVIVTANYKLTFDAVRSSL--ATQNLWLLVVDTRGINVWCAAGKGTFSTEEVA-YQVRKA--RLTEIVSHRKLILPQLAASGVAAIRLKDMTSFRAAFGPLRIADLPRYLSGSIDD-FEQMRSITFTAKER-----LVLIPVEVCMMY-KQLAL--SILFVVLISG--------IGP---DIFSAR-MAISRTWQFILATGLAIL---AGAVITPLALPWL-PGR---------QFWLKGLSVS-IFAGLIFTSLSSSG-----------VTATLAL-AL---WILAVGSYLAMNFTGSTPYTSLSGVEAEMRKGLPVQIGLAALALLLWL---VAPFI---------------------------------------------------T------------------------------------------------------------------------------QA-----------------------------------------------------------------------------------
>Desulfobulbus_sp._Tol_SR_Ga0063341_02441_Corrinoid/ironsulfur_protein_large_subunit
--------------------------------------------------------------------------------------------------------VPLVDT---ALA----------------------------------------------------WRDNLGTIGARSGFCRSNYRAI-----------------------------------------------------------------------------PGLYGVGQPGP-DSPVLVTANYKLSFDALRRQL--PGIDAWILVVDTRGINVWCAAGKKTFSTAEVA-YQVKIS--RLAEIVRHRQLILPQLAAVGVAAGRLRKACGFDGVFGPIRAQDLPAYLHRGRQA-DETMRTVTFGAGER-----AVLIPVEICLLW-KPFLA--ATVVLVLISG--------IGP---DIYSLS-AAGVRGIQAITASLLAVL---AGAVLTPLLLPWI-PGR---------QFWLKGALVG-GLTAMAA-LLPTTW--------AADLPAATAL-VL---WAASVASYLAMNFTGSTPYTSLSGVGLEMRRGLVFQLGGTTLALGLWI---WSAFA-----------------------------------------------------------------------------------------------------------------------------------------------------------------------------------------------------------------------
>Desulfobulbus_mediterraneus_DSM_13871_2523916689
-----------------------------------------------------------------------------------------------------------VTT---APL----------------------------------------------------WSDRLGTIGARLGAIRNTYLVA-----------------------------------------------------------------------------PGIYGVGNPQA-DSPLLVTANYKLSFDQLRFQL--AGIDAWILVIDTRGINVWCAAGKNTFSTAELV-YSLDHY--QLSRLLSRRRLIVPQLSAPALCAEEVRRQSGFRVIFGPVRAADLPRFLAQGEVA-DEEMRTVTFSWQER-----AVLIPVEFFLVL-KPLAA--ILISCLLISG--------LGP---GFFSLE-AVLSRGPLLLITTLAAIC---SGTVLVPLLLPWL-PGR---------QFWLKGLLPG-LLSGGLC--WLFAA--------PLAVVEGLAL-LF---WSLSIASFLAMNFTGSTPFTSPSGVEYEMKRGLVVQFALTGLALTLWL---LAPFL---------------------------------------------------V----------------------------QAFRYIDGTVTLRLDRQDCIGCGRCSLVCPHRILRLEGN-----------RAVIVDRDRCMECGACQTNCPTRAITVSPGVGCAAHIISQWLNTLLGRQVFKGCCE-----------------------------
>Desulfobulbus_mediterraneus_DSM_13871_03149_acetylCoA_decarbonylase/synthase_complex_subunit_gamma
-----------------------------------------------------------------------------------------------------------VTT---APL----------------------------------------------------WSDRLGTIGARLGAIRNTYLVA-----------------------------------------------------------------------------PGIYGVGNPQA-DSPLLVTANYKLSFDQLRFQL--AGIDAWILVIDTRGINVWCAAGKNTFSTAELV-YSLDHY--QLSRLLSRRRLIVPQLSAPALCAEEVRRQSGFRVIFGPVRAADLPRFLAQGEVA-DEEMRTVTFSWQER-----AVLIPVEFFLVL-KPLAA--ILISCLLISG--------LGP---GFFSLE-AVLSRGPLLLITTLAAIC---SGTVLVPLLLPWL-PGR---------QFWLKGLLPG-LLSGGLC--WLFAA--------PLAVVEGLAL-LF---WSLSIASFLAMNFTGSTPFTSPSGVEYEMKRGLVVQFALTGLALTLWL---LAPFL-----------------------------------------------------------------------------------------------------------------------------------------------------------------------------------------------------------------------
>Desulfobulbus_propionicus_DSM_2032
--------------------------------------------------------------------------------------------MTGFIDTPAG-PVPQVTT---TRS----------------------------------------------------SRDLWGTIGARIGIIRRNYKVA-----------------------------------------------------------------------------PGLYAVGSPGN-QSAVLVSANYKLSFDALRHQL--GGLDAWLLVVDTRGINVWCAAGKGTFSTWEVI-DCVQRY--RLNEVVAHRELILPQLAAPGVSAQAVRKGCGFTVLFGPVRAADLPAYLGQGNRC-DEAMREVTFPLADR-----AVLIPVELFLLA-KPLLA--MLILGFLLSG--------ISP---TIFSLT-AALERGEALLAATGLGML---GGAVLTPMLLPWL-PGR---------QFWLKGVWAG-LPAALGA-WLLLAA--------RLAAVEQVAL-IS---WVLSLSSYLAMNFTGSTPFTSPSGVEYEMRRGLPVQLAATCLALVLWL---ASPFL---------------------------------------------------H---------------------------MHGYRYIDDTATLEVDFDRCIGCGNCTVVCPHRIFALEGE-----------KLKVGDRDLCMECGACARNCPVQALTVTPGVGCAVAILAAWINRLLGRKLLSGCC------------------------------
>Desulfobulbus_propionicus_1pr3__DSM_2032_00435_acetylCoA_decarbonylase/synthase_complex_subunit_gamma
--------------------------------------------------------------------------------------------VTGFIDTPAG-PVPQVTT---TRS----------------------------------------------------SRDLWGTIGARIGIIRRNYKVA-----------------------------------------------------------------------------PGLYAVGSPGN-QSAVLVSANYKLSFDALRHQL--GGLDAWLLVVDTRGINVWCAAGKGTFSTWEVI-DCVQRY--RLNEVVAHRELILPQLAAPGVSAQAVRKGCGFTVLFGPVRAADLPAYLGQGNRC-DEAMREVTFPLADR-----AVLIPVELFLLA-KPLLA--MLILGFLLSG--------ISP---TIFSLT-AALERGEALLAATGLGML---GGAVLTPMLLPWL-PGR---------QFWLKGVWAG-LPAALGA-WLLLAA--------RLAAVEQVAL-IS---WVLSLSSYLAMNFTGSTPFTSPSGVEYEMRRGLPVQLAATCLALVLWL---ASPFL---------------------------------------------------H-------------------------------------------------------------------------------------------------------------------------------------------------------------------
>Acetonema_longum
----------------------------------------------------MEKGPAAGGCSCSCGETQNSETHCCNQRPMANISEKPMPWIIGEIETSIG-KIPQVST---EYA----------------------------------------------------SSDRFGSWKARWGIGRIDYKIP-----------------------------------------------------------------------------PGLYGVGNPDA-DSLVLVSANYKMSFDRLRSEL--KGLNLWILVLDTKGINVWCAAGKGTFGTDELV-NRINQV--KLPEIVTHRTLVVPQLGAPGVSVHTVLKLSGFKVVYGPVRAADIPAFISAGLKA-TAAMREVRFDMFDR-----LVLAPFELVSTI-KPALI--LIAVLFLVNL--------TAG---KEGVDL-RVVSHTLADFIPFLGAIL---TGTVLVPLFLPYI-PGP---------AFAWKGWLLG-LLWAGAY-VWYIAS--------PLSGIHELFY-FL---ILPPIASYLAMNFTGCSTYTSLSGVAKEMNFAIPAQIISAVGGIALLA---GGLFL---------------------------------------------------G--------------------------FMIRHKYLKNVVTLVLNADKCIGCGMCLNVCPHNVFGLNSG-----------KAWISDRDRCMECGACAQNCPVEALAVKVGVGCAAAIIQGKLKGTAPCCGGAEGNKSSCCG------------------------
>Ethanoligenens_harbinense_YUAN3
---------------------------------------------------------------MESIVDETTAECSCSSGCCGSAPIPNAPYIAGLNETLVG-AVPRVST---ELS----------------------------------------------------LRDILGAWQVRWGFGRMSYKVV-----------------------------------------------------------------------------PGLYSVGKPAE-NSPVLVTANYKLTFDSLRKEL--AGLSLWILVLDTNGVNVWCAAGKGTFGTDELV-RRIEAA--GLEKVIKHRTLILPQLGATGVAAYEVAKKSGFHVRYGPVRAHDIKAFLDNEMKV-TPEMREVRFTMRNR-----AVLTPVDLIRWV-KPLAI--FFGILFILNT--------FGL---GNFGWT---------ELVAFFGAVV---TGCVLTPVLLPWI-PGR---------AFAFKGALLG-LIWTVVV-LLLCGG------LPQLGIIRTLSF-IL---LLPAVSAYTAMNFTGSSTYTSPSGVNKEMRVAIPAMLVSSILGIILLV---VSLVV---------------------------------------------------S--------------------GLVETILMMKHRYLQDVVTLKLDADKCTGCGMCVNVCPHSVFELDDG-----------KAKIIDINSCMECGACAKNCAFSAITVSPGVGCAAAIIKGMLTGSKPSCDCSSDGNCC---------------------------
>Clostridium_straminisolvens_JCM_21531
---------------------------------------MTLPPIKIIAYAGKIQPVVKDVMKMSNEKSCCCSASSCCSTESITLYDKNDEWITGEIHTSKG-SVPVVST---NLH----------------------------------------------------FKDILGAWKVRWGIGRMNYKIN-----------------------------------------------------------------------------PGLYAIGKPDH-TSPVLVSANYKLTFDVLRKEL--SGVDCWILILDTKGINVWCAAGKGTFGTGELV-GRISKT--GLSDIVSHRKLVLPQLGAPGVSAHEVKSQTGFSVVYGPVRAKDIKAFLDSGLKA-TKEMRTVNFTMWDR-----LVLIPMELGTAA-KSSLM--VFGVMFLLNL--------FVT---RPFGLM---------DFIAYTGAVI---TGTVITPLLLPVI-PGR---------AFAWKGSLLG-VLWTLGL-IWYSGC------FGSGFLLLTIGY-LL---VLPALSAYLAMNFTGSSTYTSFSGVIKEMKIAVPLIAISLIVGITLLL---MNSIW-------------------------------------------------------------------------------VMKHRYLKNVATLRLSAEKCIGCGRCTEVCPHGVFSVNEK-----------KAKIEDKDFCMECGACAKNCPSNAITVDAGVGCATAVIMGWLTGKEPSCDCSSSEECC---------------------------
>Syntrophobotulus_glycolicus
--------------------------------------------------------------------------MKARIRKSSCCSSGCCCGAEDAENSAVQQNIPVIST---EIS----------------------------------------------------FKDILGAWKVRWGIGRMSYTVA-----------------------------------------------------------------------------PGLYAVGSPDR-TSPVLVSANYKLTFDSLRKEL--SALNCWLLILDTKGVNVWCAAGKGTFGTDELV-SRISAT--GLSEVVSQKKLILPQLGAVGVSAHEVTKRTGFSVIYGPVRAKEIKKFVDSGFQA-TEEMRTVRFTAWDR-----LALTPIQLMQAA-KSGLM--VLGMLFLINL--------FAI---RLFGLS---------DFIIGAGSVM---MGTVITPLLLPFI-PGR---------AFAWKGWLVG-FIWTAVF-VWFRGW------LVSDNLLLGIGY-LL---VLPSLSAFLAMDFTGSSTYTSFSGVIKEMKLSLPFILASSVIGIVLVL---IKSFM---------------------------------------------------A----------------------------MKHRYLKNVATLNLLVEKCVGCERCTEVCPHGVFGIADK-----------RAKLKDRDSCMECGACAMNCPVNAISVEASVGCAAAIIRGWFTGSEPSCDCSGSGDCC---------------------------
>Desulfitobacterium_metallireducens_85315A
-----------------------------------------------------------------------------------------------MEILSREIKVTKTST---ELT----------------------------------------------------FQDILGAWKVRWGINRMDYRVE-----------------------------------------------------------------------------PGLYSVGNPNP-NSPIMVSANYKLSFDMLRKDL--KGLDVWILVIDTKGVNVWCAAGKGAFGTQELL-NRIAIV--QLGKVVSHRTLILPQLGAPGISAHEVTKHSGFKIIYGPVKAKDISAFINSGMKA-TVEMRAVTFHTYDR-----LVLTPVELVNSL-KVSLM--IFGILFLLDL--------LGI---GPFGFV---------DFYAYMGAVI---IGCVVTPVLLPWI-PGR---------AFAWKGWLLG-LIWAVLV-NGLNGW----PNLPQYSILRALGY-LL---ILPPIAAYYAMNFTGSSTFTSFSGVLKEMKIALPAIIISISLGIVLVL---VNSFI---------------------------------------------------T---------------------------LMRNTYLKNVSTLKIESDKCIGCGRCLEVCPHHVFILSER-----------KSVIIDKDHCMECGACVRNCPVNALEVKPGVGCASAIIKGWLTGTEPSCDCSEGGCC----------------------------
>Desulfosporosinus_sp_OT
-----------------------------------------------------------------------------------------------MEISTRELKIMPTSS---KLT----------------------------------------------------FNDVVGTWKARWGINRMNYTVE-----------------------------------------------------------------------------PGLYSVGKPNR-NSPVLVSANYKMSFDSLRKEL--DGVEAWILVLDTKGINVWCAAGKGTFGTQELL-NRIAVV--QLEKVVSHSTVIVPQLGAPGISAHVVAKFSGFKVVYGPVRARDLKEFIQLGMKA-TREMRTVKFTTYDR-----LVLTPVELVGTF-KVSLM--IFGVLFLLNL--------LGL---GPFGLV---------DFYGYMGSVL---VGCVLTPVLLPLI-PGR---------AFAWKGWMLG-FIWAIIV-NVLNGW-NEWTAVPQYSILKALGY-IL---ILPSVAAFLAMNFTGASTFTSFSGVLKEMRKAVPAIIISLVLGIILLL---VNSFI---------------------------------------------------M-----------------------------TNRYLKDVATLKLKSDQCTGCGRCLEVCPHNVFLIEDR-----------KSVIADKDRCMECGACVKNCPFNALEVKPGVGCAFAIIMGWLTGTEPSCDCSGGSGGGGCC------------------------
>Desulfosporosinus_youngiae_JW/YJLB18
-----------------------------------------------------------------------------------------------MQISSRELNITPTSA---QLT----------------------------------------------------FSDILGTWKARWGIGRMKYMVE-----------------------------------------------------------------------------PGLYSLGKPDS-NSPVLVSANYKMSFDKLRKEL--KGIDAWILVLDTKGINVWCAAGKGTFGTQELL-NRMAIV--QLEKVVSHRTVIVPQLGAPGISAHVVAKFSGFKVVYGPVRAEDIKQFIKSGMKA-TQEMRTVRFGIYDR-----LVLTPVELVGTF-KISLM--IFGVLFLLNL--------LGL---GPFGLV---------DFYAYMGAVV---AGCVLTPVLLPWI-PGR---------AFAWKGWVLG-FIWAIIV-NILNDW--NGTGASEYSSLRALGY-LF---LLPSISAFLAMNFTGSSTFTSFSGVLKEMRKAVPAIIISTVLGMVLIL---VNSFM---------------------------------------------------K---------------------------LMKNRYLKNVATLKINSDLCTGCGRCLEVCPHNVFLLKDK-----------KSVIVDKDQCMECGACVKNCPFDALEVKPGVGCAFAVIMGWLTGTEPSCDCSSGSGGSCC-------------------------
>Desulfitobacterium_dehalogenans_JW/IUDC1
---------------------------------------------------------------------------------------------MLSIETNREIKIMQTST---QLT----------------------------------------------------FHDRLGSWKARWGINRMNYKVE-----------------------------------------------------------------------------AGLYRVGDPNE-NSPVLVTANYKMSFDSLRKEL--SGLDTWILVLDTKGINVWCAAGKGTFGTTELL-NRLAIV--QLDRVISHRTLILPQLGAPGVSAHEITKYSGFKVIYGPVRAKDLKEFIQAGMKA-TPEMRKVRFSAYDR-----LVLTPIELVGTL-KASLM--IFGILFLLNL--------MGL---GPFGLV---------DFYGYMGAVI---IGCVLTPVLLPWI-PGR---------AFAWKGWLLG-LVWTVFV-NATNGW----PYDPQYSMLQALGY-VL---VFPAVSAYLAMNFTGSSTYTSFSGVLKEMRIAIPAIIVSIFIGCVLIL---VNSFI--------------------------------------------------------------------------------MKNQYLRNVSTLKLEQSLCTGCGKCIEVCSHQVFAIVNS-----------KCSVVNKDGCIECGACVKNCPFLALEVKPGVGCASAIIKGWLTGTEPSCDCSSDSGSCC--------------------------
>Desulfitobacterium_sp_PCE1
---------------------------------------------------------------------------------------------MLSIETNREIKIMQTST---QLT----------------------------------------------------FHDRLGSWKARWGINRMNYKVE-----------------------------------------------------------------------------AGLYRVGDPNE-NSPVLVTANYKMSFDSLRKEL--SGLDTWILVLDTKGINVWCAAGKGTFGTTELL-NRLAIV--QLDRVISHRTLILPQLGAPGVSAHEITKYSGFKVIYGPVRAKDLKEFIQAGMKA-TPEMRKVRFSAYDR-----LVLTPIELVGTL-KASLM--IFGILFLLNL--------MGL---GPFGLV---------DFYGYMGAVI---IGCVLTPVLLPWI-PGR---------AFAWKGWLLG-LVWTVFV-NATNGW----PYDPQYSMLQALGY-VL---VFPAVSAYLAMNFTGSSTYTSFSGVLKEMRIAIPAIIVSIFIGCVLIL---VNSFI---------------------------------------------------M-----------------------------KNQYLRNVSTLKLEQSLCTGCGKCIEVCSHQVFAIVNS-----------KCSVVNKDGCIECGACVKNCPFLALEVKPGVGCASAIIKGWLTGTEPSCDCSSDSGSCC--------------------------
>Desulfitobacterium_dichloroeliminans_LMG_P21439
---------------------------------------------------------------------------------------------MLSIDTKKEIKILQTSS---QLT----------------------------------------------------FADTLGAWKVRWGIDRMNYKVE-----------------------------------------------------------------------------PGLYRVGNPDG-SSPVLVTANYKLTFDGLRKKL--TGLDTWILALDTKGVNVWCAAGKGTFGTTELI-NRLAIA--QLDKVVAHRTLILPQLGAPGVSAHEVTKYTGFRVIYGPVKAEDIKEFIQAGMKA-TPEMRTVQFGAYDR-----LILTPIELVGTL-KKSLM--IFGVLFLLNL--------MGL---GPFGWV-DF--------YGYIGAVI---IGCVLTPALLPWI-PGR---------AFAWKGWLLG-LVWAILV-NGLNGW----PYEPRYSLLQALGY-IL---IFPAVSGYLAMNFTGSSTYTSFSGVLKEMRIAIPTIIISIIVGCVLLL---AGSFI---------------------------------------------------M-----------------------------KSQYLKNVATLKLEQSRCTGCGKCFEVCPHQVFAIMNS-----------KATIVEKDRCIECGACVKNCPFHALEVKPGVGCASAIIKGWLTGTEPSCDCSPDSGGCC--------------------------
>Desulfosporosinus_acidophilus_SJ4
---------------------------------------------------------------------------------------------MLEISSSREIKITQTSS---ELM----------------------------------------------------MRDILGSWKARWGINRMNYKVE-----------------------------------------------------------------------------PGLYSIGKPDK-SSPVFVSANYKMSFDSLRKEL--SGFDAYIMVIDTKGINVWCAAGKGTFGTTEII-NRIAIV--QLDKVVSHRNIILPQLGAPGVVGHEVLKYSGFRVIYGPVRAKDIKDFMNAGMKA-ASEMRRVKFSAYDR-----LVLTPVELVNTI-KPSLM--IFGVLFLLNL--------IGI---GPFGFV---------DFYGYLGSLI---VGCVLTPVLLPWI-PGR---------AFAWKGWLLG-LIWAVIV-NLLNGW----PYAPQYGLLKALGY-LL---ILPSLSAYLAMNFTGSSTYTSFSGVLKEMKTAIPAIIISVVLGVILIL---VNSFI---------------------------------------------------M-----------------------------KNRYLKNVSTLKMEPEKCTGCGKCLEVCPHNVFVMTNG-----------KSVITEKDNCIECGACVKNCPFNALEVKPGVGCASAIIKGWLTGTEPSCDCSDGSCC----------------------------
>Desulfosporosinus_orientis_Singapore_I
---------------------------------------------------------------------------------------------MLDITMSREIKITPTSS---QLT----------------------------------------------------AQDIRGTWKARWGIGRMNYKVE-----------------------------------------------------------------------------PGLYRLGNPDP-NAPVLVTANYKMTFDALRKEL--TDLDAWILVLDTKGVNVWCAAGKGTFGTTELI-NRLAVV--QLEKVVSHRLLILPQLGAPGVSAHEVLKFSGFKVLYGPVRAKDIKEFIRSGMKA-TGDMRKVKFNTYDR-----IVLTPVELVITF-KKSFV--IFGVLFLLNL--------MGI---GPFGLV---------DFYSYLGAVI---IGCVLTPVLLPWI-PGR---------AFAWKGWLLG-FIWAVLV-NFLNGW----PAAPEYSLLRALGY-ML---ILPSVSAYLAMNFTGSSTYTSFSGVLKEMKIAIPGIIISLVLGAVLIL---INSFI---------------------------------------------------M-----------------------------KHKYLKNVSTLKMESDKCTGCGKCLEVCPHHVFVMREG-----------KSIIADKDSCIECGACVKNCPFKALEVNPGVGCAAAIIKGWLTGTEPSCDCSDGSCC----------------------------
>Clostridium_termitidis_CT1112
------------------------MENKSCCTSGNARLNTGDRKSVKIRPRLKAANKNCTGVSGQKDNTCCCGGSDNCSSEPVTNYDRNIPWITGEIETAAG-KIPQVAT---RLL----------------------------------------------------RSDILGAWKVRWGIGRMNYKIN-----------------------------------------------------------------------------PGVYAVGIPDR-ASPVLVTANYKLTFDALRKEL--SGMNVWILVLDTKGINVWCAAGKGTFGTRELV-NRISRA--RLREIVEHKTLILPQLGAPGVSAHEVTKQTGFKVVYGTVRAKDIRSFINSEMKA-TEEMRQVRFTVYDR-----LVLTPMELVGTF-KISML--IFGILFLINL--------VAR---KPFGVM---------DFCAYAGAVA---AGCVITPILLPWI-PGR---------AFAWKGWQAG-LLWAIAL-NFLNGW----IGPEGLSLLRGVGY-LL---VLPSISAYYAMNFTGSSTYTSFSGVLKEMRLAIPAIILSLIPGIGLLLADSLIRFMRHRYLKNVATLKLDEEKCKGCGKCIEVCPHKVFALRADKAEIMDRDGCMECGACAGNCPFGALEVKPGVGCAAAIIMGWXMRHRYLKNVATLKLDEEKCKGCGKCIEVCPHKVFALRAD-----------KAEIMDRDGCMECGACAGNCPFGALEVKPGVGCAAAIIMGWLTGSEPSCDCSSGDSSSGCC------------------------
>Acetivibrio_cellulolyticus_CD2
---------------------------MEDKRCCNSNKINSKNKVAGNKPKIRVSSQSSSLPYTAEKGSCCCGGSDQAEAEPITQYDKKDNWITGEIKTPRG-KVPIVST---QLA----------------------------------------------------FSDRLGGWKARWGINRMNYKIN-----------------------------------------------------------------------------PGLYAVGIPDN-TSPVLVTANYKLTFDALRKEL--ADINAWILVLDTRGINVWCAAGKGTFGTREIV-TRINKT--RLHEIVSHRTLILPQLGAPGVSAHEVSTKIGFKVVYGPVRASDIKEFITLGMKA-TPEMRTVKFNTYDR-----LVLTPMELVNTF-KICLM--VLGLLFILNL--------IAV---RSFGVI---------DLYAYMGAIL---AGTVLTPVLLPWI-PGR---------AFAWKGWFLG-FIWAITV-NILNGW----PFSPSYSLIRLLGY-LL---ILPSISSFYAMNFTGSSTYTSLSGVLKEMKIAIPIIIITISSGVLLIL---IDSFI------------------------------------------------------------------------------KLMKHRYLKNVVSLKLNTDKCKGCGRCAEVCPHRVFDLKNS-----------KAVIMDKDSCMECSACARNCPFGAIEVKTGVGCAAAVITGWLTGTEPSCGCADDNNSGGCC------------------------
>Dehalobacter_restrictus
-------------------------------------------MGEISFDPNQNNQNANNKAELKIFDPQSCCCGDDSLAGSVTVYDTECGWITGEIKTPAG-LVPQIST---NLT----------------------------------------------------ALDILGGWKARWGINRMNYKIN-----------------------------------------------------------------------------PGLYAVGNPDE-HSEVLVTANYKMTFDALRKEL--AGLQAWILVLDTKGINVWCAAGKGTFGTAELS-SRIGKT--RLSQIVSHRTLLLPQLGAPGVSAHQVHKQTGFNVVYGPVRAWDIREFVASGRKA-TAEMRTVKFTAYDR-----LVLTPMELTGTF-KMSLM--ILGILFILNL--------IRP---GAFGIT---------DFYAYAGALI---VGCVLTPVLLPWI-PGK---------AFAWKGWLLG-LLWAAAV-NVLNGW----PGELSYSWLRALGY-LL---VLPSISAFYAMNFTGASTYTSFSGVMKEMKTAVPTIVVTIGVGVTLIL---LNALF------------------------------------------------------------------------------RMMKHRYLKNVSTLTLKTEKCTGCGRCLEVCPHQVLGLKCK-----------KAEILDIDLCMECGACARNCPFEAIDVKSGVGCASAVITGWLTGTEPSCDCSGGSSGGCC-------------------------
>Dehalobacter_sp_11DCA
-------------------------------------------MGEISFDPNQNNRNANNKAELKIFDPQPCCCGDDSLAGSVTIYDTECGWITGELKTPVG-LVPQIST---NLT----------------------------------------------------TQDILGGWKARWGIGRMNYKIN-----------------------------------------------------------------------------PGLYAVGNPDE-HSEVLVTANYKMTFDALRKEL--AGLQAWILVLDTKGINVWCAAGKGTFGTAELS-SRIGKT--RLAQIVSHRTLLLPQLGAPGVSAHQVHKQTGFNVVYGPVRAWDIREFVASGRKA-TAEMRTVKFTACDR-----LVLTPMELTGTF-KMSLM--ILGILFILNL--------IRP---GAFGIT---------DFYAYTGALI---VGCILTPVLLPWI-PGK---------AFAWKGWLLG-LLWAAAV-NVLNGW----PGELSYSWFRALGY-LL---VLPSISAFYAMNFTGSSTYTSFSGVMKEMKTAVPVIAVTICIGCILIL---LSSLF---------------------------------------------------G---------------------------LMKHRYLKNVSTLTLKYEKCTGCGRCLEVCPHQVLGLKCK-----------KAEILDIDLCMECGACARNCPFNAIDVKSGVGCASAVITGWLTGTEPSCDCSGGNSGGCC-------------------------
>Dehalobacter_sp_FTH1
----------------------------------------------------------------------------------VTVYDKECGWITGEIKTPAG-LVPQVST---NLT----------------------------------------------------ALDILGGWKARWGINRMNYKIN-----------------------------------------------------------------------------PGLYAVGNPDE-HSEVLVTANYKMTFDALRKEL--AGLQAWILVLDTKGINVWCAAGKGTFGTVELS-SRIEKT--RLARIVSHRTLLLPQLGAPGVSAHQVHKQTGFNVVYGPVRAWDIREFIASGRKA-TAEMRTVKFTAYDR-----LVLTPMELTGTF-KISLM--ILGILFIFNL--------IRP---GAFGIT---------DFYAYAGALI---VGCVLTPVLLPWI-PGK---------AFAWKGWLLG-LLWAAAV-NVLNGW----PEELSYSWFRALGY-LL---VLPSISAFYAMNFTGSSTYTSFSGVMKEMKTAVPAIAVTICIGCILIL---LSSLF---------------------------------------------------G---------------------------LMKHRYLKNVSTLTLKYEKCTGCGRCLEVCPHQVLGLKCK-----------KAEILDIDLCMECGACARNCPFEAIDVKSGVGCASAVITGWLTGTEPSCDCSGGSSGGCC-------------------------
>Dehalobacter_sp_CF
-------------------------------------------MGEISFDPNQNNQNANKKVELKMFAPQPCCCGDDSLAGSVTVYDTECGWITGEIKTPAG-LVPQIST---NLT----------------------------------------------------ALDILGGWKARWGINRMNYKIN-----------------------------------------------------------------------------PGLYAVGNPDE-HSEVLVTANYRMTFDALRKEL--AGLQAWILVLDTKGINVWCAAGKGTFGTAELS-SRIGKT--RLSQIVSHRTLLLPQLGAPGVSAHQVHKQTGFNVVYGPVRAWDIREFVASGRKA-TAEMRTVKFTAYDR-----LVLTPMELTGTF-KMSLM--ILGILFILNL--------IRP---GAFGIT---------DFYAYAGALI---VGCVLTPVLLPWI-PGK---------AFAWKGWLLG-LLWAAAV-NVLNGW----PGELSYSWFRALGY-LL---VLPSISAFYAMNFTGSSTYTSFSGVMKEMKTAVPVIAVTICIGCILIL---LSSLF---------------------------------------------------G---------------------------LMKHRYLKNVSTLTLKYEKCTGCGRCLEVCPHQVLGLKCK-----------KAEILDIDLCMECGACARNCPFNAIDVKSGVGCASAVITGWLTGTEPSCDCSGGNSGGCC-------------------------
>Pelobacter_seleniigenes_DSM_18267_01952_acetylCoA_decarbonylase/synthase_complex_subunit_gamma
---------------------------------------------------------------------------------------------------------------------------------------------------------------------------------------------------------------------------------------------------------------------------------------LAPVVVTANYKMSYDLVRSTL--RGRNVWILVLETYGINVWCAAGKGSFGTRELI-GRIQST--ALKELIDNRSIILPILGAPGIAAHEVTRATGFRIRYAAIDIADLPEYLDNGLVT-TPEMRKLIFSLRQR-----LVLIPVELIHSL-QFSLP--ASVVTFLVGW-------WFRG---ASFGLA-AA--------AALCGAVL---TGTVLLPILLPWL-PGP---------SFAFKGMLLG-LLGSACW-AWAMWP--------GFSPAAIAAA-VL---VLTSISSFYAMNFTGSTPFTSRSGVRKEMNIALPVMLAALLCAALLCG---WALFS-----------------------------------------------------------------------------------------------------------------------------------------------------------------------------------------------------------------------
>Geobacter_soli_GSS01_01622_acetylCoA_decarbonylase/synthase_complex_subunit_gamma
--------------------------------------------------------------------------------------------------------VPAISA---QLT----------------------------------------------------ARDTLGAWQARWGIGRMSYLVP-----------------------------------------------------------------------------PGVYAIGAPGP-GDPVVVTANYKMSYDIVRREL--AGRDIWLLVLETHGINVWCAAGKGTFGTDEIV-KRITLT--GLPLLVSHRTLLLPMLGAPGVAAHLVRQRTGFQVRYATIRAADLPAYLDNGMTA-TPAMRQLTFTTAER-----LVLTPIELVAAC-TWGLP--VLALVVLAAG--------FSG---GAFSPG-----RAVPAAIAWVATIV---TGAVGAPFLLPWL-PGR---------SFAVKGALLG-LVLSALL-AWFGRG--------IVSFHEAAAL-FF---IAPAVCSFLALTFTGSTPFTSRSGVRKEMRVALPIMTAALVAGLSSWL---FGGFL------------------------------------------------------------------------------------------------------------------------------------------------------PF---------------------------------------------------------------
>Geobacter_sulfurreducens_KN400
--------------------------------------------------------------------------------------------------------MPVIST---QLA----------------------------------------------------MRDTLGAWQARWGIGRMSYLVP-----------------------------------------------------------------------------PGLYAIGAPGP-GTPVVVTANYKMSYDSVRWEL--AGRDIWLLVLETHGINVWCAAGKGTFGTDEIV-KRVGLT--SLSRIVNHRTLLLPMLGAPGVAAHLVRQRTGFKVRYATIRAADLPAYLDNGMIA-TSAMRQLTFTTVER-----LVLTPIELVAAC-KWGLP--VMALIVLAAG--------FSD---GAFSPE-----RAVPAAIAWGATIA---TGAVGAPLLLPWL-PGR---------SFAVKGASLG-LLLAALL-VWSGRG--------MVSLHEVAAL-FF---ITPAVCSFLALTFTGSTPFTSRSGVKKEMRVALPVMTAALVAGLTSWL---FGSFL-----------------------------------------------------------------------------LSMIGFQYLANVATLEFIGEKCVGCGMCVEVCPHQVFRLEGS-----------KAEVVARDDCMECGACAVNCPASAIRVDAGVGCASGMINEWLAGVVGSRGGRCC-------------------------------
>Geobacter_sulfurreducens_PCA
--------------------------------------------------------------------------------------------------------MPVIST---QLA----------------------------------------------------MRDTLGAWQARWGIGRMSYLVP-----------------------------------------------------------------------------PGLYAIGAPGP-GTPVVVTANYKMSYDSVRWEL--AGRDIWLLVLETHGINVWCAAGKGTFGTDEIV-KRVGLT--SLSRIVNHRTLLLPMLGAPGVAAHLVRQRTGFKVRYATIRAADLPAYLDNGMIA-TSAMRQLTFTTVER-----LVLTPIELVAAC-KWGLP--VMALIVLAAG--------FSD---GAFSPE-----RAVPAAIAWGATIA---TGAVGAPLLLPWL-PGR---------SFAVKGASLG-LLLAALL-VWSGRG--------MVSLHEVAAL-FF---ITPAVCSFLALTFTGSTPFTSRSGVKKEMRVALPVMTAALVAGLTSWL---FGSFL---------------------------------------------------L--------------------------SMIGFQYLANVATLEFIGEKCVGCGMCVEVCPHQVFRLEGS-----------KAEVVARDDCMECGACAVNCPASAIRVDAGVGCASGMINEWLAGVVGSRGGRCC-------------------------------
>Geobacter_sulfurreducens_AM_1_02229_acetylCoA_decarbonylase/synthase_complex_subunit_gamma
--------------------------------------------------------------------------------------------------------VPVIST---QLA----------------------------------------------------MRDTLGAWQARWGIGRMSYLVP-----------------------------------------------------------------------------PGLYAIGAPGP-GTPVVVTANYKMSYDSVRWEL--AGRDIWLLVLETHGINVWCAAGKGTFGTDEIV-KRVGLT--SLSRIVNHRTLLLPMLGAPGVAAHLVRQRTGFKVRYATIRAADLPAYLDNGMIA-TSAMRQLTFTTVER-----LVLTPIELVAAC-KWGLP--VMALIVLAAG--------FSD---GAFSPE-----RAVPAAIAWGATIA---TGAVGAPLLLPWL-PGR---------SFAVKGASLG-LLLAALL-VWSGRG--------MVSLHEVAAL-FF---ITPAVCSFLALTFTGSTPFTSRSGVKKEMRVALPVMTAALVAGLTSWL---FGSFLLS---------------------------------------------------------------------------------------------------------------------------------------------------------------------------------------------------------------------
>Geobacter_sulfurreducens_KN400_01407_acetylCoA_decarbonylase/synthase_complex_subunit_gamma
--------------------------------------------------------------------------------------------------------VPVIST---QLA----------------------------------------------------MRDTLGAWQARWGIGRMSYLVP-----------------------------------------------------------------------------PGLYAIGAPGP-GTPVVVTANYKMSYDSVRWEL--AGRDIWLLVLETHGINVWCAAGKGTFGTDEIV-KRVGLT--SLSRIVNHRTLLLPMLGAPGVAAHLVRQRTGFKVRYATIRAADLPAYLDNGMIA-TSAMRQLTFTTVER-----LVLTPIELVAAC-KWGLP--VMALIVLAAG--------FSD---GAFSPE-----RAVPAAIAWGATIA---TGAVGAPLLLPWL-PGR---------SFAVKGASLG-LLLAALL-VWSGRG--------MVSLHEVAAL-FF---ITPAVCSFLALTFTGSTPFTSRSGVKKEMRVALPVMTAALVAGLTSWL---FGSFL---------------------------------------------------L-----------------------S-------------------------------------------------------------------------------------------------------------------------------------------
>Geobacter_sulfurreducens_PCA_01436_acetylCoA_decarbonylase/synthase_complex_subunit_gamma
--------------------------------------------------------------------------------------------------------VPVIST---QLA----------------------------------------------------MRDTLGAWQARWGIGRMSYLVP-----------------------------------------------------------------------------PGLYAIGAPGP-GTPVVVTANYKMSYDSVRWEL--AGRDIWLLVLETHGINVWCAAGKGTFGTDEIV-KRVGLT--SLSRIVNHRTLLLPMLGAPGVAAHLVRQRTGFKVRYATIRAADLPAYLDNGMIA-TSAMRQLTFTTVER-----LVLTPIELVAAC-KWGLP--VMALIVLAAG--------FSD---GAFSPE-----RAVPAAIAWGATIA---TGAVGAPLLLPWL-PGR---------SFAVKGASLG-LLLAALL-VWSGRG--------MVSLHEVAAL-FF---ITPAVCSFLALTFTGSTPFTSRSGVKKEMRVALPVMTAALVAGLTSWL---FGSFL---------------------------------------------------L-----------------------S-------------------------------------------------------------------------------------------------------------------------------------------
>Geobacter_sulfurreducens_PCA_04901_acetylCoA_decarbonylase/synthase_complex_subunit_gamma
--------------------------------------------------------------------------------------------------------VPVIST---QLA----------------------------------------------------MRDTLGAWQARWGIGRMSYLVP-----------------------------------------------------------------------------PGLYAIGAPGP-GTPVVVTANYKMSYDSVRWEL--AGRDIWLLVLETHGINVWCAAGKGTFGTDEIV-KRVGLT--SLSRIVNHRTLLLPMLGAPGVAAHLVRQRTGFKVRYATIRAADLPAYLDNGMIA-TSAMRQLTFTTVER-----LVLTPIELVAAC-KWGLP--VMALIVLAAG--------FSD---GAFSPE-----RAVPAAIAWGATIA---TGAVGAPLLLPWL-PGR---------SFAVKGASLG-LLLAALL-VWSGRG--------MVSLHEVAAL-FF---ITPAVCSFLALTFTGSTPFTSRSGVKKEMRVALPVMTAALVAGLTSWL---FGSFL---------------------------------------------------L-----------------------S-------------------------------------------------------------------------------------------------------------------------------------------
>Geobacter_metallireducens_GS15
--------------------------------------------------------------------------------------------------------MPIVST---EFR----------------------------------------------------FADRLGAWKARWGIGRMSYLVP-----------------------------------------------------------------------------PGLYAIGSPGP-EDPVVVTANYKMSYDLVRREL--SGRNVWFLVLETFGINVWCAAGKGTFGTDELV-RRVGMV--KLATVVKHRALILPILGAPGVAAHQVARRSGFRVHYATIRAADLPEYLDNGMVT-TPEMRQLTFTTRER-----LALTPIELVTTG-KWVVP--FVALLVVLSI--------VPG---GLLSSP-----TLVSSLVLFVGTVL---AGAVAAPVLLPWL-PGK---------SFAVKGAVAG-CCWAVLF-IGVGRG--------ATGWLDAMAL-FL---TVPAVTAFLTLNFTGSTPFTSRSGVKKEMRLGLPMMAVSLLAGISLWI---AARFF---------------------------------------------------M----------------------------KGFSYLTNVASLELNREACIGCGMCVAVCPHGVFALQGN-----------KAEMQDFDACMECGACAVNCPVGAIEVDSGVGCASGMINEWLASIGARKTRGGGCC-----------------------------
>Geobacter_metallireducens_GS_15_01288_acetylCoA_decarbonylase/synthase_complex_subunit_gamma
--------------------------------------------------------------------------------------------------------VPIVST---EFR----------------------------------------------------FADRLGAWKARWGIGRMSYLVP-----------------------------------------------------------------------------PGLYAIGSPGP-EDPVVVTANYKMSYDLVRREL--SGRNVWFLVLETFGINVWCAAGKGTFGTDELV-RRVGMV--KLATVVKHRALILPILGAPGVAAHQVARRSGFRVHYATIRAADLPEYLDNGMVT-TPEMRQLTFTTRER-----LALTPIELVTTG-KWVVP--FVALLVVLSI--------VPG---GLLSSP-----TLVSSLVLFVGTVL---AGAVAAPVLLPWL-PGK---------SFAVKGAVAG-CCWAVLF-IGVGRG--------ATGWLDAMAL-FL---TVPAVTAFLTLNFTGSTPFTSRSGVKKEMRLGLPMMAVSLLAGISLWI---AARFF-----------------------------------------------------------------------------------------------------------------------------------------------------------------------------------------------------------------------
>Geobacter_metallireducens_RCH3_00768_acetylCoA_decarbonylase/synthase_complex_subunit_gamma
--------------------------------------------------------------------------------------------------------VPIVST---EFR----------------------------------------------------FADRLGAWKARWGIGRMSYLVP-----------------------------------------------------------------------------PGLYAIGSPGP-EDPVVVTANYKMSYDLVRREL--SGRNVWFLVLETFGINVWCAAGKGTFGTDELV-RRVGMV--KLATVVKHRALILPILGAPGVAAHQVARRSGFRVHYATIRAADLPEYLDNGMVT-TPEMRQLTFTTRER-----LALTPIELVTTG-KWVVP--FVALLVVLSI--------VPG---GLLSSP-----TLVSSLVLFVGTVL---AGAVAAPVLLPWL-PGK---------SFAVKGAVAG-CCWAVLF-IGVGRG--------ATGWLDAMAL-FL---TVPAVTAFLTLNFTGSTPFTSRSGVKKEMRLGLPMMAVSLLAGISLWI---AARFF-----------------------------------------------------------------------------------------------------------------------------------------------------------------------------------------------------------------------
>Geobacter_sp_FRC32
--------------------------------------------------------------------------------------------------------MPQISS---DLR----------------------------------------------------FDDLIGRWKARWGIGRMSYLVP-----------------------------------------------------------------------------PGLYAIGRPTG-SDQVVVTANYKMSFDIVRNEL--AGRNVWLLVLETHGINVWCAAGKGTFGTEELV-HRLEAT--GLARIVTHRRLLLPILGAPGVAAHQVAQRTGFSIVYATIRASDLPRFLDNGQVT-TPDMGKLTFSLYER-----LVLVPVEVMHSL-VPTA---VIILCLFLCG--------------TLFGGA----TSGLQAAIAYLGATL---AGLVATPLLLPWL-PGK---------SFSIKGTVTG-VLWCILW-YFAGNG-------ATWGLPATIGA-FL---ALPAVSAFYALNFTGCSTYTSRTGVKREMRRALPLMGGAVALGVLLFV---AGKIC----------------------------------------------------------------------------VICMKGFRYLQNATTLELNESACIGCGRCLEVCPHQVFTLADK-----------RARMADRDTCMECGACQRNCPADAIRVDAGVGCASGIINEWLKDHNIRLGGSGCC------------------------------
>Geobacter_sp._FRC_32_02506_acetylCoA_decarbonylase/synthase_complex_subunit_gamma
--------------------------------------------------------------------------------------------------------VPQISS---DLR----------------------------------------------------FDDLIGRWKARWGIGRMSYLVP-----------------------------------------------------------------------------PGLYAIGRPTG-SDQVVVTANYKMSFDIVRNEL--AGRNVWLLVLETHGINVWCAAGKGTFGTEELV-HRLEAT--GLARIVTHRRLLLPILGAPGVAAHQVAQRTGFSIVYATIRASDLPRFLDNGQVT-TPDMGKLTFSLYER-----LVLVPVEVMHSL-VPTAV--IILCLFLCGT--------LFGGATSGLQAA-----------IAYLGATL---AGLVATPLLLPWL-PGK---------SFSIKGTVTG-VLWCILW-YFAGNG-------ATWGLPATIGA-FL---ALPAVSAFYALNFTGCSTYTSRTGVKREMRRALPLMGGAVALGVLLFV---AGKI--------------------------------------------------------------------------------------------------------------------------------------------CVIC------------------------------------------------------------------------
>Geobacter_sp._M18_01045_acetylCoA_decarbonylase/synthase_complex_subunit_gamma
-----------------------------------------------------------------------------------------------------------VSA---TLT----------------------------------------------------LADRFGACKARWGINRMNFLVP-----------------------------------------------------------------------------PGLYAIGEPDA-QAPVVVTANYKMSFDLVRQAL--SGRDVWLLVLETYGINVWCAAGKGTFGTGELV-RRIEQS--GLAEVVAHRRLILPILGAAGVAAHRVKQRSGFEIAYATVRASDLPGYLDNGCVT-TKAMRELRFNWYDR-----LVLIPVELVLVA-RPVVP--AAALLYLAAW--------------LLFGAA-AAAAAA----CAFLGAVF---TGVAVGPAFLPLL-PTR---------SFAIKGAFAG-LVYCALL-YALAGG-------ETWGGAATLAA-FL---ALPAVSSFYTLNFTGCTTYTSKSGVKKEMRLGLPVMAGALFAALLFVV---AGRLL---------------------------------------------------A-------------------------------------------------------------------------------------------------------------------------------------------------------------------
>Geobacter_sp_M21
--------------------------------------------------------------------------------------------------------MPQLST---SLT----------------------------------------------------AADRLGAWKARWGINRMHYLVP-----------------------------------------------------------------------------AGLYAIGAPDA-EAPVVVTANYKMSFDLVRKAL--AGRNVWLLVLETFGINVWCAAGKGTFGTDELV-RRVAAT--ALSGVVSHRRLILPILGAPGVSAHQVKRRSGFDVAYAAIRADDLPEYLDNGGRT-TASMRELSFNWYER-----LVLVPVELVLVL-KPSLP--VALLLYLAAW--------LAA---GPGAAA--------TVVAGYAGAVF---TGVAVAPVLLPLL-PSR---------SFAVKGGAAG-LIYTLLFRLAAGGE--------GWSLPVTLAA-FL---AFPAVTSFYTLNFTGCSTYTSKSGVKKEMRLGLPVLAGALLAALLLVT---VGRML------------------------------------------------------------------------------TMKGFRYLEGVATLELNRELCVGCGRCIEVCPHQVFQLEGK-----------RAIVADRDACMECGACALNCPAAALNVDAGVGCASGLINEWLREKRIPGFGGSGCCG----------------------------
>Geobacter_sp._M21_03095_acetylCoA_decarbonylase/synthase_complex_subunit_gamma
--------------------------------------------------------------------------------------------------------VPQLST---SLT----------------------------------------------------AADRLGAWKARWGINRMHYLVP-----------------------------------------------------------------------------AGLYAIGAPDA-EAPVVVTANYKMSFDLVRKAL--AGRNVWLLVLETFGINVWCAAGKGTFGTDELV-RRVAAT--ALSGVVSHRRLILPILGAPGVSAHQVKRRSGFDVAYAAIRADDLPEYLDNGGRT-TASMRELSFNWYER-----LVLVPVELVLVL-KPSLP--VALLLYLAAW--------LAA---GPGAAA-TVV-------AGYAGAVF---TGVAVAPVLLPLL-PSR---------SFAVKGGAAG-LIYTLLFRLAAGGE--------GWSLPVTLAA-FL---AFPAVTSFYTLNFTGCSTYTSKSGVKKEMRLGLPVLAGALLAALLLVT---VGRML---------------------------------------------------T-------------------------------------------------------------------------------------------------------------------------------------------------------------------
>Geobacter_bremensis_R1_03513_acetylCoA_decarbonylase/synthase_complex_subunit_gamma
-------------------------------------------------------------------------------------VNDKVPGFIRWYPAGQG-QVPQLST---SLT----------------------------------------------------AADRLGACKARWGINRMHYLVP-----------------------------------------------------------------------------AGLYAIGAPDA-EAPVVVTANYKMSFDLVRKAL--AGRNVWLLVLETFGINVWCAAGKGTFGTDELV-RRVAAT--ALSGVVSHRRLILPILGAPGVSAHQVKRRSGFDVAYAAIRADDLPEYLDNGGRT-TASMRELSFNWYER-----LVLVPVELVLVL-KPSLP--VALILYLAAW--------LAA---GPGAAA-TVV-------AGYAGAVF---TGVAAAPVLLPLL-PSR---------SFAVKGGAAG-LVYTFLFRLAAGGE--------GWSLPVTLAA-FL---AFPAVTSFYTLNFTGCTTYTSKSGVKKEMRLGLPVLGGAILAALLLVT---VGRML---------------------------------------------------S-------------------------------------------------------------------------------------------------------------------------------------------------------------------
>Geobacter_bemidjiensis_Bem
-------------------------------------------------------------------------------------MNDKVPGFIRWYPAGQG-QVPQLST---SLT----------------------------------------------------AADRLGACKARWGINRMHYLVP-----------------------------------------------------------------------------AGLYAIGAPDA-EAPVVVTANYKMSFDLVRKAL--AGRNVWLLVLETFGINVWCAAGKGTFGTDELV-RRVAAT--ALSGVVSHRRLILPILGAPGVSAHQVKRRSGFDVAYAAIRADDLPEYLDNGGRT-TASMRELSFNWYER-----LVLVPVELVLVL-KPSLP--VALFLYLAAW--------LAA---GPGAAA--------TVVAGYAGAVF---TGVAAAPVLLPLL-PSR---------SFAVKGGAAG-LVYTLLFRLAAGGE--------GWSLPVTLAA-FL---AFPAVTSFYTLNFTGCTTYTSKSGVKKEMRLGLPVLGGAILAALLLVT---VGRML------------------------------------------------------------------------------SMKGFRYLEGVATLELNRELCVGCGRCIEVCPHQVFQLEEK-----------RALLADRDACMECGACALNCPAAAINVDAGVGCASGLINEWLREKRIPGFTGSGCCG----------------------------
>Geobacter_bemidjiensis_Bem__DSM_16622_01214_acetylCoA_decarbonylase/synthase_complex_subunit_gamma
-------------------------------------------------------------------------------------VNDKVPGFIRWYPAGQG-QVPQLST---SLT----------------------------------------------------AADRLGACKARWGINRMHYLVP-----------------------------------------------------------------------------AGLYAIGAPDA-EAPVVVTANYKMSFDLVRKAL--AGRNVWLLVLETFGINVWCAAGKGTFGTDELV-RRVAAT--ALSGVVSHRRLILPILGAPGVSAHQVKRRSGFDVAYAAIRADDLPEYLDNGGRT-TASMRELSFNWYER-----LVLVPVELVLVL-KPSLP--VALFLYLAAW--------LAA---GPGAAA--------TVVAGYAGAVF---TGVAAAPVLLPLL-PSR---------SFAVKGGAAG-LVYTLLFRLAAGGE--------GWSLPVTLAA-FL---AFPAVTSFYTLNFTGCTTYTSKSGVKKEMRLGLPVLGGAILAALLLVT---VGRML---------------------------------------------------S-------------------------------------------------------------------------------------------------------------------------------------------------------------------
>Geobacter_sp._OR_1_02594_acetylCoA_decarbonylase/synthase_complex_subunit_gamma
MNIKNIRSIDSGSTSGCGCSPPGNKGQTKPSCCAPAPRQTAVKTPCCRPATQPSPQTSSNCAASDQKADAKPPCCGPAATVTGGEIDENVPGFLGWLTTATG-RVPQIRS---ELS----------------------------------------------------FIDHLGACKARWALNRMNFIVP-----------------------------------------------------------------------------PGLYAIGSPSG-DDPVVVTSNYKMTYDIVRQAL--AGHNIWLLVLETFGINVWCAAGKGTFGTDELV-RRINDS--GLAKVVNHRRLLLPILGAPGVAAHEVARETGFTITYATIRADDLPQFLDNGMIT-TREMRQLTFSFYER-----LILVPVELVTSL-RTALL--TTLALFIIGL--------IAGGTAAGIKFG-----------AAYLGAML---TGVAVGPMLLPWL-PGK---------SFAVKGAAAG-ILWSLAW-YMIAGG-------SSWNIAETVAV-FL---GLPAISAFYTLNFTGCSTYTSRTGVKKEMRLSLPAMGGALVLSLLLLL---IGRFQ-----------------------------------------------------------------------------------------------------------------------------------------------------------------------------------------------------------------------
>uncultured_Desulfobacterium_sp_N47
-------------------------------------------------------------------------------------MNEKVPGFIRWLTTGAG-NVPQINT---KLS----------------------------------------------------FADFLGTCKTRFGIGRMNYMVP-----------------------------------------------------------------------------SGLYAIGAPAK-DDPVLVTANYKMSYDKVRSVL--TGRNVWLLVLETYGINVWCAAGKGTFSTQELVLRRIGLS--NLSKVVAHRRLIMPILAAPGVAAHEVKRQTGFSIRYAAIRAEDLPKYFDNDMMT-TAQMKEQTFTFRER-----AVLIPVELLLAL-KPTAI--AVASLFIISA-------LLQG---PRYGLM---------TVCAYLGAVV---SGIAIAPLLLPWL-PGR---------SFAFKGFLTG-LAWSAAFYLFADGR--------EWNIFITFAA-FL---AIPAVSAFYTLNFTGCTPFTSRSGVKKEMRLAMPVMGIAVILSVIFVL---VGKLL-------------------------------------------------------------------------------MKGFSYLRNVATLKLDTKKCIGCGRCLEVCPHQVFSLAGK-----------KAIITNFDACMECGACAINCPSTAIFVDSGVGCATGLINEWIRDQKFFRTHKKCC------------------------------
>Syntrophus_sp._G20_Ga0063310_01376_acetylCoA_decarbonylase/synthase_complex_subunit_gamma
----------------------------------------------------------------------------------------------------------------------------------------------------------------------------------------MNYMVP-----------------------------------------------------------------------------PGLYAIGAPTA-DDPVLVTANYKMSYDIVRSVL--GGRNVWLLVLETYGINVWCAAGKGTFSTEELV-RRIDLS--NLAMVVTHRRLILPILGAPGVAAYEVTRRTGFSIRYAAIRAEDIPAYLDNGMMT-TSEMREQTFTLRER-----AVLIPVELVQAL-KPTIV--VAAALFIVAA------------------LL-QAPKNGLVTVYAYLGAVV---SGVAIVPMLLPWL-PGR---------SFSFKGALTG-LAWVTAF-YLLAGG-------RDWSGPMTVAA-FL---ALPAVSAFYALNFTGCTPYTSRSGVKKEMRAAMPAMGIALALSAISVL---AGTLL-----------------------------------------------------------------------------------------------------------------------------------------------------------------------------------------------------------------------
>Geobacter_pickeringii_G13__complete_genome__00972_acetylCoA_decarbonylase/synthase_complex_subunit_gamma
---------------------------------------------------------------------------------------------VQWLATPAG-RVPQVSS---ELG----------------------------------------------------FADRLGAWKARWGIGRMSYLVP-----------------------------------------------------------------------------PGLYAIGDPGA-DDPVVVTANYKMSYDLVRRAL--AGRRVWLLVLETHGINVWCAAGKGTFGTVELV-QRIWQT--GLHQVVQHRLLLLPILGAPGVAAHVIKQGTGFGVRYATIRATDLPEFLDNGMVT-TPAMRELTFTLRER-----LVLVPVELVSSL-PATLA--IVAVLVAAGL--------LAG---SPLAPA-----------AAYLGGVA---AGAAVTPLLLPWL-PTR---------SFAVKGVAAG-MAWSLLW-YLLAGG-------SGWDRTTAVAA-FL---CLPAVSSFYALNFTGSTPFTSRSGVKKEMRRSLPAMGLAVLAGIIVWL---AGRFV-----------------------------------------------------------------------------------------------------------------------------------------------------------------------------------------------------------------------
>Geobacter_pickeringii_G13_00976_acetylCoA_decarbonylase/synthase_complex_subunit_gamma
---------------------------------------------------------------------------------------------VQWLATPAG-RVPQVSS---ELG----------------------------------------------------FADRLGAWKARWGIGRMSYLVP-----------------------------------------------------------------------------PGLYAIGDPGA-DDPVVVTANYKMSYDLVRRAL--AGRRVWLLVLETHGINVWCAAGKGTFGTVELV-QRIWQT--GLHQVVQHRLLLLPILGAPGVAAHVIKQGTGFGVRYATIRATDLPEFLDNGMVT-TPAMRELTFTLRER-----LVLVPVELVSSL-PATLA--IVAVLVAAGL--------LAG---SPLAPA-----------AAYLGGVA---AGAAVTPLLLPWL-PTR---------SFAVKGVAAG-MAWSLLW-YLLAGG-------SGWDRTTAVAA-FL---CLPAVSSFYALNFTGSTPFTSRSGVKKEMRRSLPAMGLAVLAGIIVWL---AGRFV-----------------------------------------------------------------------------------------------------------------------------------------------------------------------------------------------------------------------
>Geobacter_argillaceus_ATCC_BAA_1139_02637_acetylCoA_decarbonylase/synthase_complex_subunit_gamma
--------------------------------------------------------------------------------------------------------VPRIAT---ELR----------------------------------------------------FADRLGTCKTRWGIGRMEYMVP-----------------------------------------------------------------------------PGLYAVGTPTP-DDPVVVTANYKMSYDMVRRAL--AGRNVWLMVLETFGINVWCAAGKGTFGTDELV-KRVAAT--GLATVVNHRHLLLPILGAPGVAAHEVQKQTGFTVRYATIRAADLPAYLDNGMVT-TPAMRELTFSLRER-----LVLIPVELVLAL-KSITL--IGGLIFLAAL-------ILGGDAAGIKAL------------IAWIGSVL---TGIVAGPLLLPWL-PGR---------SFAVKGGIAG-LGWSFVW-FQLAGG-------AAWGVPVSLAA-FL---ALTAVSAFYTLNFTGCSTYTSRSGVKKEIRLALPAMGVALAVSLALVL---AGRFL-----------------------------------------------------------------------------------------------------------------------------------------------------------------------------------------------------------------------
>Geobacter_uraniumreducens_Rf4
-----------------------------------------------------------------------------------------------------------MAS---ELA----------------------------------------------------WTDRLGGWKARWGIGRMSYLIP-----------------------------------------------------------------------------AGLYAVGQPTP-ADPVVVTANYKMSYDLVRRSL--AGRNVWLLVLETFGINVWCAAGKGTFGTDELV-RRIGAT--GLAQVVTHRRLLLPILGAPGVAAHEVAGLTGFTVRYATIRADDLPAYLDNGMVT-TPAMRELTFTFRER-----LVLIPVELVLAL-KPTAA--VCAVIFLLAA-------LLGGVPAGLWTLL------------AYAGAVF---TGIAVAPLLLPWL-PVR---------SFAVKGALAG-LAWSTGYYLLAGGG--------SWSVPVAIAA-FL---TLPAVSAFYTLNFTGCTTFTSRSGVKKEMRLALPVMGGALAVSALLLV---AGLFL-------------------------------------------------------------------------------MKDFRYLRNVATLELRESACIGCGRCVEVCPHKVFSLAEK-----------RSRIVDFDGCMECGACAKNCPTAAIKVDAGVGCASGLITEWLRERNIRGVGGGCCS-----------------------------
>Geobacter_uraniireducens_Rf4_00504_acetylCoA_decarbonylase/synthase_complex_subunit_gamma
-----------------------------------------------------------------------------------------------------------VAS---ELA----------------------------------------------------WTDRLGGWKARWGIGRMSYLIP-----------------------------------------------------------------------------AGLYAVGQPTP-ADPVVVTANYKMSYDLVRRSL--AGRNVWLLVLETFGINVWCAAGKGTFGTDELV-RRIGAT--GLAQVVTHRRLLLPILGAPGVAAHEVAGLTGFTVRYATIRADDLPAYLDNGMVT-TPAMRELTFTFRER-----LVLIPVELVLAL-KPTAA--VCAVIFLLAA-------LLGGVPAGLWTL------------LAYAGAVF---TGIAVAPLLLPWL-PVR---------SFAVKGALAG-LAWSTGYYLLAGGG--------SWSVPVAIAA-FL---TLPAVSAFYTLNFTGCTTFTSRSGVKKEMRLALPVMGGALAVSALLLV---AGLFL-----------------------------------------------------------------------------------------------------------------------------------------------------------------------------------------------------------------------
>Desulfovibrio_sp._L21_Syr_AB_00635_Corrinoid/ironsulfur_protein_large_subunit
--------------------------------------------------------------------------------------------VRGWLRTPAG-LVPRLAT---GAD----------------------------------------------------WRGRVENLALLLGHRRGTARIP-----------------------------------------------------------------------------PGLYAVGRPDA-DSPVLVTCNYPLTANVMRRRL--GGVDAWVLVIETLGVNVWCAAGKGTFSTEEVA-ARIASA--GLDKVVSHRKVILPQLAAPGVAAREIKRLTGFEAVFGPIRAADLPAYLQAGMRA-EPHMRRETFPLSER-----LAVALVEVHNNR-ATFLW--ALPILFLLGG--------LGP---GVFSLS--------------------------------------R-------------------------------AAE-------------------------------------------------------------------------------------------------------------------------------------------------------------------------------------------------------------------------------------------------------------------------------------------------------
>Desulfonatronovibrio_hydrogenovorans_DSM_9292_02569_acetylCoA_decarbonylase/synthase_complex_subunit_gamma
------------------------------------------------------------------------------------------------------------------LS----------------------------------------------------WKDKIGGLGARTGIIRDNYRIC-----------------------------------------------------------------------------PGLYALGQPDQ-DSPVLVTCNYKLTFDILRKQL--GGGSFWILVVETYGINVWCAAGKKSFNTQEVA-RQVHKS--LLDKIVKHRTLIIPQLAAPSVAAHKLKKMCGFKGVFGPLRIEDLPEFINKGMQA-GPGMREVVFPLNQR-----LEVALVEVYGAR-KFLFW--AFVVCLILAA--------LGP---GGFSFS-GVLLSGLSAFTVVMIGFL---TGTFIVPALLPWI-PFR---------SFAAKGIAAG-MSVGAIL-TLVLAG----------SLAEGFAA-MA---GSAAFASWFAMHYTGSTPFTSLSGVDQEMRLFMPVQGVMLGLAVLAWM---GEAWF---------------------------------------------------R---------------------------------------------LIVG------------------------------------------------------------------------------------------------------------------
>Desulfonatronospira_thiodismutans_ASO31
------------------------------------------------------------------------------------------------MSTPAG-LVPRVSP---RLS----------------------------------------------------LQDRIKAALARLGPGRDHYRMA-----------------------------------------------------------------------------PGLYALGDPDG-QSPVLVTCNYKLTFDILRREL--AGLSCWLLVVETYGINVWCAAGKQSFNAGEVA-RQVKNA--GLEQVVNHRTLVLPQLAAPGVAGHKIRGLCGFKALFGPVEIRDLPYYLDNKMQA-ADDLRRIKFPLGQR-----LLVALVEVYGAR-RFMLW--ALLACMLLAA--------LGP---GGFSLQ-GTALSGLGAWAVVWTGFI---GGVFLVPVFLRQL-YFR---------AFAAKGLLAG-ALTGFVL-AVAVPG----------GFLQGLAA-TA---ACMAFTSWFAMHYTGSTTFTSLSGVDREMRRYMPVQGALILVAVGLWL---GSGWL---------------------------------------------------G---------------------PLAGGAMQDFRYLEDVLTLEYDPGLCMGCGSCVQVCPHRVFDVGEQ-----------KAVLLDPGGCMECGACALNCPAGAIKVRPGVGCAQAILNSWLAGMPVLRRFFRRDSCCT--------------------------
>Desulfonatronospira_thiodismutans_ASO3_1_02238_Corrinoid/ironsulfur_protein_large_subunit
------------------------------------------------------------------------------------------------MSTPAG-LVPRVSP---RLS----------------------------------------------------LQDRIKAALARLGPGRDHYRMA-----------------------------------------------------------------------------PGLYALGDPDG-QSPVLVTCNYKLTFDILRREL--AGLSCWLLVVETYGINVWCAAGKQSFNAGEVA-RQVKNA--GLEQVVNHRTLVLPQLAAPGVAGHKIRGLCGFKALFGPVEIRDLPYYLDNKMQA-ADDLRRIKFPLGQR-----LLVALVEVYGAR-RFMLW--ALLACMLLAA--------LGP---GGFSLQ-GTALSGLGAWAVVWTGFI---GGVFLVPVFLRQL-YFR---------AFAAKGLLAG-ALTGFVL-AVAVPG----------GFLQGLAA-TA---ACMAFTSWFAMHYTGSTTFTSLSGVDREMRRYMPVQGALILVAVGLWL---GSGWL---------------------------------------------------G---------------------------------------------------------------------------------------PLAGGA----------------------------------------------------------------------
>Desulfovibrio_sp._X2_01575_Corrinoid/ironsulfur_protein_large_subunit
--------------------------------------------------------------------------------------LRAWPFVEGWIETPAG-PVPRVRS---AWR----------------------------------------------------GRDRLGALAVRLGIGRDSYRIA-----------------------------------------------------------------------------PGLYALGAATP-ESPVLVTSNYKLTFDTLRRAL--PGRACWILVVETYGINVWCAAGKRTFSTEEVA-DRVRAA--KLEQVVSHRRLVLPQLCAPGVAAHRLRRLCGFSGVFGPVRAEDLPAFLDAGMTA-GEALREVRFPLAER-----LAVSFVEIRANR-RLTLA--VALCCLVLAA--------LGP---GGFTVS-GTLRAALGGFAVFAAAFA---AGVFLVPALLARI-PVR---------AFAAKGLVAG-GAVGLALASVLAHG-----------LPDGLAA-VC---AAMAFASWFAMNYTGSTPFTSLSGVDREMRRYMPLQAGLLLAAVLLWL---VPCWF---------------------------------------------------S-----------------------------------------------IGSGGA--------------------------------------------------------------------------------------------------------------
>Desulfovibrio_alkalitolerans
--------------------------------------------------------------------------------------------MSGWLQTPAG-LVPRVRF---DWA----------------------------------------------------ASDRLGALAVRMGIGRDSYRIA-----------------------------------------------------------------------------PGLYALGEPDA-QSPVIVTCNYKLTFDILRRDL--AGHSCWLLVIETYGINVWCAAGKRSFSTAEVA-ARVRAT--GLERIVEHRRLVLPQLAAPGVAARKLRGLCGFGAVFGPVRSRDLPAFLGAGFTA-EPSMRRAEFPLGER-----LTVALVEMHAAR-KFMAW--TLALCLVLAA--------LGPAWKGGFSVM-GLLAVGLGAFAMTLAGFV---GGTFVTPALLRLL-PGR---------AFAAKGLLAG-AAVGLPL-AVLLAR----------SVPEGLAA-LS---ICAAFSSWFAMHYTGSTPFTSLSGVDREMRRYMPAQGLLAFLAVMLWL---GWSWF---------------------------------------------------G-------------------GPAAGGSXMRDFRHLENIVTLDYDREKCIGCGACPTVCPHEVFALRGD-----------KAELVDHGGCMECGACALNCPSGAITVRPGVGCAQAILYGWLSRVPLLRRVVAPDACCS--------------------------
>Desulfovibrio_alkalitolerans_DSM_16529_02834_Corrinoid/ironsulfur_protein_large_subunit
--------------------------------------------------------------------------------------------VSGWLQTPAG-LVPRVRF---DWA----------------------------------------------------ASDRLGALAVRMGIGRDSYRIA-----------------------------------------------------------------------------PGLYALGEPDA-QSPVIVTCNYKLTFDILRRDL--AGHSCWLLVIETYGINVWCAAGKRSFSTAEVA-ARVRAT--GLERIVEHRRLVLPQLAAPGVAARKLRGLCGFGAVFGPVRSRDLPAFLGAGFTA-EPSMRRAEFPLGER-----LTVALVEMHAAR-KFMAW--TLALCLVLAA--------LGPAWKGGFSVM-GLLAVGLGAFAMTLAGFV---GGTFVTPALLRLL-PGR---------AFAAKGLLAG-AAVGLPL-AVLLAR----------SVPEGLAA-LS---ICAAFSSWFAMHYTGSTPFTSLSGVDREMRRYMPAQGLLAFLAVMLWL---GWSWF---------------------------------------------------G---------------------------------------------------------------------------------------------------------GPAAGGS---------------------------------------------------
>Desulfovibrio_alkalitolerans_DSM_16529_05256_Corrinoid/ironsulfur_protein_large_subunit
--------------------------------------------------------------------------------------------VSGWLQTPAG-LVPRVRF---DWA----------------------------------------------------ASDRLGALAVRMGIGRDSYRIA-----------------------------------------------------------------------------PGLYALGEPDA-QSPVIVTCNYKLTFDILRRDL--AGHSCWLLVIETYGINVWCAAGKRSFSTAEVA-ARVRAT--GLERIVEHRRLVLPQLAAPGVAARKLRGLCGFGAVFGPVRSRDLPAFLGAGFTA-EPSMRRAEFPLGER-----LTVALVEMHAAR-KFMAW--TLALCLVLAA--------LGPAWKGGFSVM-GLLAVGLGAFAMTLAGFV---GGTFVTPALLRLL-PGR---------AFAAKGLLAG-AAVGLPLAVLLARS-----------VPEGLAA-LS---ICAAFSSWFAMHYTGSTPFTSLSGVDREMRRYMPAQGLLAFLAVMLWL---GWSWF---------------------------------------------------G---------------------------------------------------------------------------------------------------------GPAAGGS---------------------------------------------------
>Desulfovibrio_putealis_DSM_16056_2523324479
--------------------------------------------------------------------------------------------VEGFIDTPAG-RVPQVKT---TLE----------------------------------------------------RPDHVGAALVRLGIGRGRYRVA-----------------------------------------------------------------------------PGLYAVGSPTP-ESPVLVTANYKLTFDALRKEL--AGLHLWILVLDTKGVNVWCAAGKKTFGTQELA-GRIRST--NLDKVVSHRKVIVPQLGAPGVAGHEVKTLCGFRVVFGPVRASDVTAYLNAGMKA-DPAMRRVSFTARER-----VVVGLVEFANDL-KLMAQ--LACALFLLAG--------LGL---DVFSLT-RAWTGLWSGMAAYFLGFF---AGNILTPLALPWL-PGR---------SFARKGAETG-IVAGLGAFAFGLPA------------LASTGL-WI---GAVVSASWYGMNFTGSSTYTSPSGVEKEMRRAIPFQVAGLILSVVLWRLG-IGGMM--------------------------------------------------------------------------------KEMRYIDGVATLELDRDACTGCGTCREVCPHGVFGHGTG-----------IAAIEDLDACMECGACALNCREGAITVSQGVGCARAIIHGWLTGGPPSCDCGGDGGSTCC-------------------------
>Desulfovibrio_putealis_DSM_16056_01223_Corrinoid/ironsulfur_protein_large_subunit
--------------------------------------------------------------------------------------------VEGFIDTPAG-RVPQVKT---TLE----------------------------------------------------RPDHVGAALVRLGIGRGRYRVA-----------------------------------------------------------------------------PGLYAVGSPTP-ESPVLVTANYKLTFDALRKEL--AGLHLWILVLDTKGVNVWCAAGKKTFGTQELA-GRIRST--NLDKVVSHRKVIVPQLGAPGVAGHEVKTLCGFRVVFGPVRASDVTAYLNAGMKA-DPAMRRVSFTARER-----VVVGLVEFANDL-KLMAQ--LACALFLLAG--------LGL---DVFSLT-RAWTGLWSGMAAYFLGFF---AGNILTPLALPWL-PGR---------SFARKGAETG-IVAGLGAFAFGLPA------------LASTGL-WI---GAVVSASWYGMNFTGSSTYTSPSGVEKEMRRAIPFQVAGLILSVVLWR---LGIGG---------------------------------------------------M-------------------------------------------------------------------------------------------------------------------------------------------------------------------
>Desulfovibrio_africanus_PCS_01234_Corrinoid/ironsulfur_protein_large_subunit
--------------------------------------------------------------------------MSPIGFAGDRPGYRQERFVLGWHATSLG-PVPQVAT---HLS----------------------------------------------------AADRLGGMGVRWGIGRGRYRVI-----------------------------------------------------------------------------PGLYAVGSPGA-QSPVIVTANYKLTFDALRKEL--SGLDAWLLVLDTKGVNVWCAAGKKTFSAEEIV-RRVRAC--GLERLVAHRTLVLPQLAAPGVAAREVRRGCGFKAVFGPVCARDLKAFIEADLQA-SPEMRRVSFGLWDR-----LAVAPVEIHNAR-RKALY--AALILLVLAG--------LGP---GVWSVG-RMLDRWPAAFGSLALGFF---GGAFIMPALLPWL-PFR---------AFALKGGLAG-LAMGTLA-AALFAG--------GLGWLDGLAM-IL---AATAVGSWYGLNYTGSSTFTSPSGVERELRRYMPAQAVLTLAALVAWL---VSPFA---------------------------------------------------A-------------------------------------------------------------------------------------------------------------------------------------------------------------------
>Desulfovibrio_africanus_DSM_2603_02614_Corrinoid/ironsulfur_protein_large_subunit
--------------------------------------------------------------------------MSPIGFAGDRPGYRQERFVLGWHATSLG-PVPQVAT---HLS----------------------------------------------------AADRLGGVGVRWGIGRGRYRVI-----------------------------------------------------------------------------PGLYAVGSPGA-QSPVIVTANYKLTFDALRKEL--SGLGAWLLVLDTKGVNVWCAAGKKIFSAEEIV-RRVRAC--GLERLVAHRTLVLPQLAAPGVAAREVRRGCGFKAVFGPVCASDLKAFIAADMQA-SPEMRRVSFGLWDR-----LAVAPVEIHNAR-RKALY--AALILLVLAG--------LGP---GVWSLG-RMLDRWPAAFGSLVLGFF---GGAFIMPALLPWL-PFR---------AFALKGGLAG-LAMGTLA-AALFAG--------GLGWLDGLAM-IL---AATVVGSWYGLNYTGSSTFTSPSGVERELRRYMPAQAVLTLAALIAWL---VSPFA---------------------------------------------------A-------------------------------------------------------------------------------------------------------------------------------------------------------------------
>Desulfovibrio_africanus
----------------------------------------------------------------------------------------------------VG-LVPQVAT---HLS----------------------------------------------------AADRLGGVGVRWGIGRGRYRVI-----------------------------------------------------------------------------PGLYAVGSPDA-QSPVIVTANYKLTFDALRKEL--SGLNAWLLVLDTKGVNVWCAAGKKTFSAEEIV-RRVRAC--GLERLVAHRTLVLPQLAAPGVAAREVRRGCGFKAVFGPVCASDLKAFIAADMQA-SPEMRRVSFGLWDR-----LAVAPVEIHNAR-RKALY--AALILLFLAG--------LGP---GVWSLG-RMLDRWPAAFGSLVLGFF---GGAFIMPALLPWL-PFR---------AFALKGGLAG-LAMGTLA-AALFAG--------GLGWLDGLAM-IL---AATVVGSWYGLNYTGSSTFTSPSGVERELRRYMPAQAVLTLAALVAWL---VSPFA---------------------------------------------------A---------------------------MQELRYLSGVASLELNRDKCAGCGMCTVVCPHRVFEFREG-----------KAEAVDRDACMECGACALNCPTGAISVSPGVGCAQAIIKGWLTGGPANCDCGSDCC-----------------------------
>Desulfovibrio_africanus_Walvis_Bay__October_2010_draft__03781_Corrinoid/ironsulfur_protein_large_subunit
----------------------------------------------------------------------------------------------------VG-LVPQVAT---HLS----------------------------------------------------AADRLGGVGVRWGIGRGRYRVI-----------------------------------------------------------------------------PGLYAVGSPDA-QSPVIVTANYKLTFDALRKEL--SGLNAWLLVLDTKGVNVWCAAGKKTFSAEEIV-RRVRAC--GLERLVAHRTLVLPQLAAPGVAAREVRRGCGFKAVFGPVCASDLKAFIAADMQA-SPEMRRVSFGLWDR-----LAVAPVEIHNAR-RKALY--AALILLFLAG--------LGP---GVWSLG-RMLDRWPAAFGSLVLGFF---GGAFIMPALLPWL-PFR---------AFALKGGLAG-LAMGTLA-AALFAG--------GLGWLDGLAM-IL---AATVVGSWYGLNYTGSSTFTSPSGVERELRRYMPAQAVLTLAALVAWL---VSPFA---------------------------------------------------A-------------------------------------------------------------------------------------------------------------------------------------------------------------------
>Geopsychrobacter_electrodiphilus_DSM_16401_2522771244
-----------------------------------MTETENCCTPKVAPTDSCCPVNAPDTVQNCCPPKSGKQSCCPPVADHRKPEYKLEGFIENWLDTPIG-EIPVVAR---KLN----------------------------------------------------RVDQFGRIAMRWGIGRNHYAVA-----------------------------------------------------------------------------PGIYAVGTPDA-EAEVLISANYKLSFDVLRRSL--GSINAWILVIDTKGINVWCAAGKGTFGTDEII-RCVKKF--HLTKLVTHRRLIVPQLGAPGVAAHLVKNGCDFNVVYGPVRAQDLPAFFTYNRQA-TPAMRRVNFTLLDR-----IVLTPVEITILY-RQIFY--TALALLLLGG--------IGS---QVFSTS-AALIRGGSAIATGFSGLV---AGAVITPVLLPWL-PGR---------AFSLKGIWTG-LAIAILLGGSLLPD---------AGSTIHIAL-LL---QVTAISSYAAMNFTGSSTYTSPSGVEKEMRIAIPCQLIAVVIALGLWL---WTAFM---------------------------------------------------A-----------------------------HQKYLKNVVTLKLEQEKCVGCGLCAIVCPRAVFKIEDD-----------LAWITALDNCMECGACVGNCPVGAITVHAGVGCASAIIHSWLTGDEPSCDCGGGGNC----------------------------
>Geopsychrobacter_electrodiphilus_DSM_16401_01577_Corrinoid/ironsulfur_protein_large_subunit
-----------------------------------MTETENCCTPKVAPTDSCCPVNAPDTVQNCCPPKSGKQSCCPPVADHRKPEYKLEGFIENWLDTPIG-EIPVVAR---KLN----------------------------------------------------RVDQFGRIAMRWGIGRNHYAVA-----------------------------------------------------------------------------PGIYAVGTPDA-EAEVLISANYKLSFDVLRRSL--GSINAWILVIDTKGINVWCAAGKGTFGTDEII-RCVKKF--HLTKLVTHRRLIVPQLGAPGVAAHLVKNGCDFNVVYGPVRAQDLPAFFTYNRQA-TPAMRRVNFTLLDR-----IVLTPVEITILY-RQIFY--TALALLLLGG--------IGS---QVFSTS-AALIRGGSAIATGFSGLV---AGAVITPVLLPWL-PGR---------AFSLKGIWTG-LAIAILLGGSLLPD---------AGSTIHIAL-LL---QVTAISSYAAMNFTGSSTYTSPSGVEKEMRIAIPCQLIAVVIALGLWL---WTAF------------------------------------------------------------------------------------------------------------------------------------------------------------------------------------------------------------------------
>Deferrisoma_camini_S3R1
-----------------------------MTETDPCCSPAPPGDSLPMAEACCPPPGSTALAMAEPCCGSAAEAVGPRWADRERPGYRIWPFVDEWIETPVG-DVPVVST---RLG----------------------------------------------------KGDVLGRWAMRWGIGRDRYRIA-----------------------------------------------------------------------------PGLYAVGRPTP-DSPVVVTANYKMTFDLVRKDL--GGVNAWILVLETWGINVWCAAGKGTFGTDELV-ARVRKA--GLDRVVSHRTLVVPQLGATGVAAHEVRRRCGFRVVYGPVRSRDLAAFLRAGMKA-SPNMRRVTFSLWER-----LVLTPVELRVILMRPSLA--LAALLLVLGG--------IGP---GGYSLA-GALVRGGAAVGTLAAGVL---AGAVAAPVLLPWL-PGR---------MFAVKGVWTG-LGAALVL-AARFGT--------RLNGWGLMAL-VL---AVTAASSYCAMNFTGSTPFTSPSGVEAEMRRALPWQIGAAGLALVAWM---VSAWS---------------------------------------------------M----------------------------EGFRYLDGVATLELHADRCVGCGLCETVCPHGVLAVSDG-----------KARITDRDACMECGACARNCPVEALSVSAGVGCAGAIIKSWLTGAPPTCGCEGGGGC----------------------------
>Deferrisoma_camini_S3R1_02089_Corrinoid/ironsulfur_protein_large_subunit
-----------------------------MTETDPCCSPAPPGDSLPMAEACCPPPGSTALAMAEPCCGSAAEAVGPRWADRERPGYRIWPFVDEWIETPVG-DVPVVST---RLG----------------------------------------------------KGDVLGRWAMRWGIGRDRYRIA-----------------------------------------------------------------------------PGLYAVGRPTP-DSPVVVTANYKMTFDLVRKDL--GGVNAWILVLETWGINVWCAAGKGTFGTDELV-ARVRKA--GLDRVVSHRTLVVPQLGATGVAAHEVRRRCGFRVVYGPVRSRDLAAFLRAGMKA-SPNMRRVTFSLWER-----LVLTPVELRVILMRPSLA--LAALLLVLGG--------IGP---GGYSLA-GALVRGGAAVGTLAAGVL---AGAVAAPVLLPWL-PGR---------MFAVKGVWTG-LGAALVL-AARFGT--------RLNGWGLMAL-VL---AVTAASSYCAMNFTGSTPFTSPSGVEAEMRRALPWQIGAAGLALVAWM---VSAWS---------------------------------------------------L-------------------------------------------------------------------------------------------------------------------------------------------------------------------
>Candidatus_Desulfuromonas_soudanensis_WTL__complete_genome__02468_Corrinoid/ironsulfur_protein_large_subunit
-----------------------------------------------------VPAAPDVEAATGEGAEVSFPPPPSPTNRGEHPGVQLWSFVTGWIETGAG-PVPQVAT---RLE----------------------------------------------------KRDIFGRWQMRWGLGRTRYRIT-----------------------------------------------------------------------------PGLYAVGRPDS-DAPVLVTANYKLTFDTLRREL--QGQNLWILVLETYGINVWCAAGKGTFGTEEVV-RRIRAA--RLEQVVRHRTLILPQLGAPGVAAHEVQRESGFRVLYGPVRASDLKAFLAADGVA-TAQMRRVTFTTLER-----LVLTPVELTGML-KTALW--VSAILLVLGG--------IGP---GVFTLG-GVFTRGVAAVLALFAALL---TGAVLTPVALPWI-PGR---------AFALKGGIAG-AAVATVV-LLALPG--------KISLLEGGAL-LL---GLSAAASYCAMNFTGSSTFTSPSGVEKEMRRAIPLQGTALLLAAIFWI---AAAF------------------------------------------------------------------------------------------------------------------------------------------------------------------------------------------------------------------------
>Desulfuromonas_sp._WTL_02469_Corrinoid/ironsulfur_protein_large_subunit
-----------------------------------------------------VPAAPDVEAATGEGAEVSFPPPPSPTNRGEHPGVQLWSFVTGWIETGAG-PVPQVAT---RLE----------------------------------------------------KRDIFGRWQMRWGLGRTRYRIT-----------------------------------------------------------------------------PGLYAVGRPDS-DAPVLVTANYKLTFDTLRREL--QGQNLWILVLETYGINVWCAAGKGTFGTEEVV-RRIRAA--RLEQVVRHRTLILPQLGAPGVAAHEVQRESGFRVLYGPVRASDLKAFLAADGVA-TAQMRRVTFTTLER-----LVLTPVELTGML-KTALW--VSAILLVLGG--------IGP---GVFTLG-GVFTRGVAAVLALFAALL---TGAVLTPVALPWI-PGR---------AFALKGGIAG-AAVATVV-LLALPG--------KISLLEGGAL-LL---GLSAAASYCAMNFTGSSTFTSPSGVEKEMRRAIPLQGTALLLAAIFWI---AAAF------------------------------------------------------------------------------------------------------------------------------------------------------------------------------------------------------------------------
>Geoalkalibacter_ferrihydriticus_DSM_17813__draft_assembly__01335_Corrinoid/ironsulfur_protein_large_subunit
-----------------------------------------------------------------------VQSCCPPEKVRELPGYRLWPFVGGWFATSVG-QVPQVCT---RLT----------------------------------------------------WGDHLGHWQMRWGIGRLRYRIA-----------------------------------------------------------------------------PGLYAVGCPDA-DAPVVVTANYKMSFDALRREL--GGRDLWILVLETHGINVWCAAGKGTFGTEELA-RRVKAT--GLEKLVRHRRLIVPQLGAVGVAAHEVKKACGFQVVYGPVRAADLPVLLDCGERAITPAMRRVTFTTRER-----LVLTPVELSGML-KIMLW--AALALLVLGG--------IGP---GIFSIS-AAFTRGGTAVLAALAGVF---AGAVLTPVLLPWL-PWR---------AFAAKGALVG-GALALVL-GLLGAA----------SGTDLAAL-VL---GMAAASSYCAMNFTGSTTFTSPSGVEKEMRRAIPLQGAALLLAGSFWL---WGAF------------------------------------------------------------------------------------------------------------------------------------------------------------------------------------------------------------------------
>Geoalkalibacter_ferrihydriticus_DSM_17813_00821_Corrinoid/ironsulfur_protein_large_subunit
-----------------------------------------------------------------------VQSCCPPEKVRELPGYRLWPFVGGWFATSVG-QVPQVCT---RLT----------------------------------------------------WGDHLGHWQMRWGIGRLRYRIA-----------------------------------------------------------------------------PGLYAVGCPDA-DAPVVVTANYKMSFDALRREL--GGRDLWILVLETHGINVWCAAGKGTFGTEELA-RRVKAT--GLEKLVRHRRLIVPQLGAVGVAAHEVKKACGFQVVYGPVRAADLPVLLDCGERAITPAMRRVTFTTRER-----LVLTPVELSGML-KIMLW--AALALLVLGG--------IGP---GIFSIS-AAFTRGGTAVLAALAGVF---AGAVLTPVLLPWL-PWR---------AFAAKGALVG-GALALVL-GLLGAA----------SGTDLAAL-VL---GMAAASSYCAMNFTGSTTFTSPSGVEKEMRRAIPLQGAALLLAGSFWL---WGAF------------------------------------------------------------------------------------------------------------------------------------------------------------------------------------------------------------------------
>Deltaproteobacteria_bacterium_JGI_A06048_F13__contamination_screened__00352_Corrinoid/ironsulfur_protein_large_subunit
------------------------------------------------------------MQNNQPLMSLPMAKPVPEGAGEFCLPSSDQSFVLGALPTAVG-AVPIVGG---ELF----------------------------------------------------WQDLRGHYLVRWNIGRKTLTVE-----------------------------------------------------------------------------PGLYAIGEPES-DSPVLVTANYKMSFDLLRQTL--GGYDAWILVLDTKGINVWCAAGEGTFGTDELV-DRIQAS--RLGEVVSHRRLIVPQLGATGVAAFEVKKYSGFAVTYGPVMVRDLPLFLENGCKA-TPEMRIKQFPLQER-----LVLVPVEIMLAL-KQGLP--IVFVLLLVAG-------FLGE---GTFLQA--MRVHGLPPILALLSGIV---AGTIVTPLLLPWV-PCR---------AFSCKGALCGLLLFGLLSTCSDVFD-------TKSSAYVRIAC-LL---ITLSISSWLGMAFTGSSTYTSLNGVRKEMIRAMPVQFVSIVTGIGLWA---AFLWM---------------------------------------------------G-------------------------------------------------------------------------------------------------------------------------------------------------------------------
>Deltaproteobacteria_bacterium_JGI_E06040_H20__contamination_screened__00575_Corrinoid/ironsulfur_protein_large_subunit
------------------------------------------------------------MQNNQPLMSLPMAKPVPEGAGEFCLPSSDQSFVLGALPTAVG-AVPIVGG---ELF----------------------------------------------------WQDLRGHYLVRWNIGRKTLTVE-----------------------------------------------------------------------------PGLYAIGEPES-DSPVLVTANYKMSFDLLRQTL--GGYDAWILVLDTKGINVWCAAGEGTFGTDELV-DRIQAS--RLGEVVSHRRLIVPQLGATGVAAFEVKKYSGFAVTYGPVMVRDLPLFLENGCKA-TPEMRIKQFPLQER-----LVLVPVEIMLAL-KQGLP--IIFVLLLVAG-------FLGE---GTFSQA--MRVHGLPPVLALLSGIV---AGTIVTPLLLPWV-PCR---------AFSCKGALCGLLLFGLLSTCSDVFD-------TESSAYVRIAC-LL---ITLSISSWLGMAFTGSSTYTSLNGVRKEMLRAIPVQFVSIVTGIGLWA---AFLWM---------------------------------------------------G-------------------------------------------------------------------------------------------------------------------------------------------------------------------
>Syntrophus_aciditrophicus_SB
------------------------------------------MMKDSEKPGKSDMSEQRKPVMIFPMIQPGFTAGRMGREVPLNLPAITQSFVVDTLSTAVG-MVPVVDS---RLT----------------------------------------------------RQDHVGSLKARFGIGRMNYRVD-----------------------------------------------------------------------------PGLYALGRPDE-SAPVLVSANYKLSFDCLREAL--PGRTAWILVLDTNGINVWCAAGKGAFGTEEVV-RRLRSS--GLEKLVKHRRLILPQLGASGVAAHEVRKQTGFAVSYGPVEARDLPAYLDAGMKA-TEAMRRKNFPFRDR-----LVLIPMECLPAL-KPLFL--LTLFFLIAGG-------IVQG---PRWTVE-PTLNSGIFMTFALLGAFF---AGTIFTPAFLPWL-PGR---------AFSAKGLCPAWIVVLILLESRLTFP------LSLPRVLESFSV-LF---LVPAAASYWAMKFTGSTPITSLSGVRKEMRRALPLQIAGALIGLGCWA---AAKLL---------------------------------------------------RVLMLGCRETAESIIKIEIPHGREKRFIMETLMYLDNVVTLRLDEEKCIGCGMCLEVCPRTVLSLEKG-----------RARISNRDACIECGACSRNCPVDAFAVGTGPGCATAVINSMLGRRGECCCSLDDGDEKGGGSSSCCC------------------
>Syntrophus_aciditrophicus_SB_02747_Corrinoid/ironsulfur_protein_large_subunit
------------------------------------------MMKDSEKPGKSDMSEQRKPVMIFPMIQPGFTAGRMGREVPLNLPAITQSFVVDTLSTAVG-MVPVVDS---RLT----------------------------------------------------RQDHVGSLKARFGIGRMNYRVD-----------------------------------------------------------------------------PGLYALGRPDE-SAPVLVSANYKLSFDCLREAL--PGRTAWILVLDTNGINVWCAAGKGAFGTEEVV-RRLRSS--GLEKLVKHRRLILPQLGASGVAAHEVRKQTGFAVSYGPVEARDLPAYLDAGMKA-TEAMRRKNFPFRDR-----LVLIPMECLPAL-KPLFL--LTLFFLIAGG-------IVQG---PRWTVE-PTLNSGIFMTFALLGAFF---AGTIFTPAFLPWL-PGR---------AFSAKGLCPAWIVVLILLESRLTFP------LSLPRVLESFSV-LF---LVPAAASYWAMKFTGSTPITSLSGVRKEMRRALPLQIAGALIGLGCWA---AAKLL---------------------------------------------------RVL-----------------------------------------------------------------------------------------------------------------------------------------------------------------
>Syntrophus_aciditrophicus_SB_05717_Corrinoid/ironsulfur_protein_large_subunit
------------------------------------------MMKDSEKPGKSDMSEQRKPVMIFPMIQPGFTAGRMGREVPLNLPAITQSFVVDTLSTAVG-MVPVVDS---RLT----------------------------------------------------RQDHVGSLKARFGIGRMNYRVD-----------------------------------------------------------------------------PGLYALGRPDE-SAPVLVSANYKLSFDCLREAL--PGRTAWILVLDTNGINVWCAAGKGAFGTEEVV-RRLRSS--GLEKLVKHRRLILPQLGASGVAAHEVRKQTGFAVSYGPVEARDLPAYLDAGMKA-TEAMRRKNFPFRDR-----LVLIPMECLPAL-KPLFL--LTLFFLIAGG-------IVQ----GPRWTVEPTLNSGIFMTFALLGAFF---AGTIFTPAFLPWL-PGR---------AFSAKGLCPAWIVVLILLESRLTFP------LSLPRVLESFSV-LF---LVPAAASYWAMKFTGSTPITSLSGVRKEMRRALPLQIAGALIGLGCWA---AAKLL---------------------------------------------------RVL-----------------------------------------------------------------------------------------------------------------------------------------------------------------
>Syntrophus_sp._G20_Ga0063310_01198_Corrinoid/ironsulfur_protein_large_subunit
-------------------------------------------------------MPSEQQSRKIISGISSKTAGDEGGRTSSDLPGLHQSFVRGFLHTPIG-AVPVVEA---DLS----------------------------------------------------RRDLLGSLKVRFGIGWRNYSLD-----------------------------------------------------------------------------PGLYALGRPDE-ASPVVVSANDKASFDRLREAL--SGRSAWILVLDTQGVNVWCAAAKGDFGTEELV-LRLQSS--GLGKVVKHRRLILPQLAASGVAAQEVRSRTGFTVSYGPVEACDLPAYLDAGMKA-TEAMRRKTFPLRER-----IALIPMEWISSL-KLLIP--LCLFFLLAAG--------IDA-E-SGWKTA-LAFDSGLFMVYALLGAFF---SGTTVTPALFPWL-PGR---------TFAAKGLCPAWIIVLFLLNARLTSP------LSLPRVLESFSV-LF---LVPAVSSFLAMRFTGSALITSLSGVRREMRLALPLQIAGGLAGLALWIAAKTLRIL---------------------------------------------------W-------------------------------------------------------------------------------------------------------------------------------------------------------------------
>Syntrophus_gentianae_DSM_8423_02796_Corrinoid/ironsulfur_protein_large_subunit
------------------------------------------------------MPSEQQTRLILPMFPPKASAGGIGSSTLLSLPDLHQSFIRGALRTVIG-RVPVVEA---HLS----------------------------------------------------RQDILGSLKVRFGIGRMRYSID-----------------------------------------------------------------------------PGLYALGNPDE-KAPVVVSANYKLSFDCLREAL--PDRALWILVLDTKGVNVWCAAGKGTFGTEELI-RRLQAS--GLEQVVRHRRLILPQLAAPGVAAHEVRKRTGFAVSYGPVEARDLPAYLDAGMKA-TEAMRRKTFPFRDR-----IVLVPMEWIPAL-KPLIL--LCFFFFMAAG--------MEG--LSGWKMS-LALDSGMFMVSALLGAFF---AGTTITPVLFPWL-PGR---------AFSVKGLCPAWFVVLILLDLRLTSP------LSLTRVLESFSV-LF---LVPAASSYWAMKFTGSTPITSLSGVRKEMRRTLPLQIAGGLIGLVLWIAAKVLRIL-----------------------------------------------------------------------------------------------------------------------------------------------------------------------------------------------------------------------
>Desulfomonile_tiedjei_DCB1_DSM_6799
------------------------------------------------------------------------------------------------MDTFAG-KIPKVSS---DLT----------------------------------------------------FTDRFGTYKARWKIGRMKFVVD-----------------------------------------------------------------------------PGLYALNDPDA-ASPVLVTANYKMSFDSLRSAL--PGSSAWLLVLDTQGINVWCAAGKGTFGTDELV-NRIETS--GLTKVVSHKQLILPQLGAPGIAAHRVKKLSGFKVVYGPVDSSDLPEFIASGLEA-TPEMRTKTFTLRER-----AAVIPVELVSAS-TTALY--IIPVLLILSA--------FGG---PYGYWT-NITHYGLAASAGLVAAII---AGTVLFPLLLPWL-PGR---------AFSLKGFAIG-IATSLVF-IALKAT----ITGEWPNTLEAGAW-IL---LITVVVSYLGMNFTGCSTYTSLSGVKKEMKWAVPFQIAGIVAGIALWV---SSGFL---------------------------------------------------A---------------------------MRKLVYLHDVVTLNLDETRCSGCGMCLQVCPHGVLAKHNG-----------SVEIVNRDACMECGACAKNCPTAALSVKTGVGCATAVINYALGRNSSSCCCVIEPDAENSNQAPTQSSGCC--------------
>Desulfomonile_tiedjei_DCB_1__DSM_6799_01023_Corrinoid/ironsulfur_protein_large_subunit
------------------------------------------------------------------------------------------------VDTFAG-KIPKVSS---DLT----------------------------------------------------FTDRFGTYKARWKIGRMKFVVD-----------------------------------------------------------------------------PGLYALNDPDA-ASPVLVTANYKMSFDSLRSAL--PGSSAWLLVLDTQGINVWCAAGKGTFGTDELV-NRIETS--GLTKVVSHKQLILPQLGAPGIAAHRVKKLSGFKVVYGPVDSSDLPEFIASGLEA-TPEMRTKTFTLRER-----AAVIPVELVSAS-TTALY--IIPVLLILSA--------FGG---PYGYWT-NITHYGLAASAGLVAAII---AGTVLFPLLLPWL-PGR---------AFSLKGFAIG-IATSLVF-IALKAT----ITGEWPNTLEAGAW-IL---LITVVVSYLGMNFTGCSTYTSLSGVKKEMKWAVPFQIAGIVAGIALWV---SSGFL---------------------------------------------------A-------------------------------------------------------------------------------------------------------------------------------------------------------------------
>Smithella_sp._F21_00449_Corrinoid/ironsulfur_protein_large_subunit
-----------------------------------------------------MDVKNGFEFPVIQEPANCGCGGSTVPSTDDPIPRLDQSFVSGSISTPAG-DLPKVSS---LLT----------------------------------------------------RKDRWGTIKARLGAGRMNYAID-----------------------------------------------------------------------------PGLYALGKPDD-QSPVLVTANYKMSFDYLRQAL--PNRNAWILVLDTKGINVWCAAGKGTFGTQELL-RRLETS--GLKKVVNHKKIILPQLGAPGVSAHRVRQLTGFQVYYGPVRASDLPAYLDGKMKK-TDQMREITFSMKER-----TVLIPIELLSAA-KSFLL--VSSVLLLLSG-------ILGP---DGFLVN--IAKIGWFAVAALFCAVL---GGAVLNPLLLPYV-PGR---------AFSVKGLIIG-LVIALGL-IFLRGM----DLQSGAGKLEALSW-LL---IIPAVAAYMAMNFTGCSTYTSLSGVKKEMRFALPLEISAGVLGLAGWI---TSLII---------------------------------------------------V-------------------------------------------------------------------------------------------------------------------------------------------------------------------
>delta_proteobacterium_MLMS1
---------------------------------------------------------------------------------------------------------------------------------------------------------------------------------VRCGLGRMNYLVE-----------------------------------------------------------------------------PGLYALGSPGP-ESPVLVSANYKLSFDHLRRAL--PGLAAWILVLDTDGINVWCAAGKGSFGTANLV-RLLQVS--RLAGLVNHRQLIVPQLAAPGVNARLVGQESGFQVRFGPVEAAELPAYLAAGGQA-TAAMRRKYFPWRER-----AVLIPVELVQKL-PWLLP--LWLLLGLIGW--------LAG---PPWSTL-AGLAA-----VALLLGVL---AGQVLTPLLLPWL-PGR---------AFAVKGLGAG-LLAALALPVSLAMG--FPDANLALPTLDFLAW-PL---LIGALASYLALEFTGASTYTSLSGVKKEVRLAWPLQLAGGALAVLLLL---AGRLP---------------------------------------------------G--------------------GGGGMKKPVELRYLAGVGTLEFFPEICVGCGTCLEVCPHAVFVPDPAAQGN-------KVRLREADACMECGACMHNCPVGAIQVEIGVGCAQAIFRGAGESCC---------------------------------------
>Delta_proteobacterium_NaphS2
----------------------------------------------------------------------------------MSRPGLDQPFVKGTVETKAG-KVPVISS---QLE----------------------------------------------------WTDRWGTFKARWGVNRMDYKVD-----------------------------------------------------------------------------PGLYALGKPDE-KAMVFVTANYKMSFDRLRESL--TVRNVWILVLDTNGINVWCAAGKGTFGTEELV-RRIAAS--GLEQIVSHRELILPQLSGPGVAAHLVKKQSGFKVIYGPILSADLTRFLDGGRKA-TPAMRKKSFSTRER-----TVLVPVELVGTL-KWSLV--VLPCLFLAAG--------VAG---AEGFWE-SALRYGLFAVIAYICGIF---SGAVLTPILLPWL-PGR---------AFSFKGLIMG-IITAIVV-AVFWPG----NFETWAGRAEIFAW-FF---LIPSISAFLAMNFTGASTYTSLSGVRKEMEWAVPLEIFGVGVGLLLWI---LSLIA---------------------------------------------------A---------------------------MEKFTYLRDVVTLALDQEKCVGCGMCLMVCPQEVLSMNNG-----------SAGILNRDRCMECGACARNCPTEAITVKVGVGCAAALINAALGRDGSSCCCVIETENSGTFASGNPGCC----------------
>Desulfacinum_hydrothermale_DSM_13146_00079_acetylCoA_decarbonylase/synthase_complex_subunit_gamma
---------------------------------------------------------------------------------------LDQPFVIGRVETAAG-TIPQVSS---QLT----------------------------------------------------GRDRWGTVKARWGVGRMHYTVD-----------------------------------------------------------------------------PGLYALGEPGS-EAPVLVSANYKLSFDHLRSAL--KDRCAWILVLDTKGINVWCAAGKGTFGTDELV-FRVQAS--GLDRVVNHRLLILPQLSAPGVAAHKVRSRCGFKAVFGPVEARDLPAFLDAGMQA-TPTMRRKRFGLYDR-----MVLIPVELVHAF-KWLAL--AAVIFFALAG-------ALGT---GSFAAA-AAV-FGLGPVTAMTTGVF---AGAVLTPLLLPWL-PGR---------AFAAKGIWAG-LLATALL-WPLGPG-------RASGVLDAVSW-IL---GTVSVAAYLGMNFTGASTYTSLSGVKKEMRWAVPLEIAGFAAFVGLWL---TARWT---------------------------------------------------S-------------------------------------------------------------------------------------------------------------------------------------------------------------------
>Desulfacinum_infernum_DSM_9756_02564_Corrinoid/ironsulfur_protein_large_subunit
---------------------------------------------------------------------------------------LDQPFVIGRVETPAG-TLPRISS---RLT----------------------------------------------------GRDRWGAIKARWGIGRMHYTVD-----------------------------------------------------------------------------PGLYALGQPGP-DDPVLVTANYKLSFDRLRSAL--PGRSAWILVLDTKGINVWCAAGKGTFGTDELA-FRVRAS--GLDKVVSHRRLILPQLSAPGVAAHKVKSLCGFKALYGPVEARDLPAFLDAGFKA-SPEMRRKRFGPVDR-----MVLVPVELVHTF-KWLAL--AAVIFFGVGG-------VLGS---GPFAAA-AVAAGLGPV-TAMAAGVF---AGAVLTPLLLPWL-PGR---------AFTTKGVCAGIFLTALLW--PLGPG-------RASGALDALSW-IF---GVVSVAAYLGMNFTGSSTYTSLSGVKKEMRWAVPMEIAGFAAFVGLWL---AARWV---------------------------------------------------S-------------------------------------------------------------------------------------------------------------------------------------------------------------------
>Dehalococcoides_mccartyi_DCMB5
-------------------------------------------------------------------------------------------MLQGKVGSPAV-TVHQVAT---HLD----------------------------------------------------MADRLGAIKVRLGLRRMHYAVE-----------------------------------------------------------------------------PGLYAIGSPTA-ESPVFVSANYKLSFDHLRQEL--EGIDGWIMVIDTKGINVWCAAGKGTFGTEEIV-HRIEIT--RLSEIVSHRWIIVPQLGAPGVASHEVRRRSSFHVIYGPVRARDIRKFLDAGMKT-SPNMRRVNFNIGDR-----LVLVPMELIQWG-RYAFF--AAVVLFLLTG--------LSR---NGYVFS-GLAGGREV--ALLFLAFV---AGGALVPIFLPWL-PGR---------ALSWKGMTIGLLLAAVLVVVGLIPS------GGIAGRLEIVAW-VL---LMPAIGAFMAMNFTGATTYTSLSGVKKEMRFAVPSQIVAAVLGFALWI---TARFF---------------------------------------------------M------------------------------LRYLENVVTLRLNTEACNGCGMCAIVCSHGVFGIEDR-----------KAVIIDQDACIECGACAINCQVNAIRVQTGAGCATGVLLGALGKGCECSGGCGVSPVVTVSNQTDCCGSSPEKPKAGDGTTCCGS
>Syntrophorhabdus_aromaticivorans_UI
----------------------------------------------------------------------------------MRPPRLDQSFVTGTIETAAG-PVPRVSK---VFS----------------------------------------------------RADRIGAFKVRWGIGRMSYRVD-----------------------------------------------------------------------------AGLYATGKPTA-ESPVFVTANYKLTFDLLRRAI--ASIDGWILVLDTLGINVWCAAGKGTFGTDELV-DRIEFS--RLGDVVSHRKLILPQLAGPGVAGYEVKKRSGFQVIYGPVRAEDIPEFLRQGLKA-EERMRIKDFRFMER-----LALVPMEVVPAV-KSALY--AVAGLLVLCF--------LFA----GLSTS-KALGWFVIPAAAIGTSIL---AGAVLTPLLLPWL-PGR---------AFSIKGFVVG-ILSALLVVSFIHSS-----------GILGMGVLLV---SIPAMTAYLAMNFTGSSTFTSLSGVRKEMRFALPLEIGGAGAGLLLWIIALLGGMQ---------------------------------------------------------------------------------SMVYLKDVVTLAHKPEMCNGCGICLTVCPRRVLRRSNG-----------KVEVAQRDACIECGACQRNCPQGAVTVRTGVGCASALINQMLGRKKACCVADDAPGKTIASNTAR--------------------
>Syntrophorhabdus_aromaticivorans_UI_00648_Corrinoid/ironsulfur_protein_large_subunit
----------------------------------------------------------------------------------------------------------------------------------------------------------------------------------------MSYRVD-----------------------------------------------------------------------------AGLYATGKPTA-ESPVFVTANYKLTFDLLRRAI--ASIDGWILVLDTLGINVWCAAGKGTFGTDELV-DRIEFS--RLGDVVSHRKLILPQLAGPGVAGYEVKKRSGFQVIYGPVRAEDIPEFLRQGLKA-EERMRIKDFRFMER-----LALVPMEVVPAV-KSALY--AVAGLLVLCF--------LFA----GLSTS-KALGWFVIPAAAIGTSIL---AGAVLTPLLLPWL-PGR---------AFSIKGFVVG-ILSALLVVSFIHSS-----------GILGMGVLLV---SIPAMTAYLAMNFTGSSTFTSLSGVRKEMRFALPLEIGGAGAGLLLWI---IALLG---------------------------------------------------G-------------------------------------------------------------------------------------------------------------------------------------------------------------------
```
