## Supplementary Text 2 for "Marine snow as a habitat for microbial mercury methylators in the Baltic Sea"

```
>2757320495_Bacteria.p_Spirochaetota.c_GWE2-31-10.o_GWE2-31-10.f_.
------------------------------------------------------------------------TLD---------------TIYT--DRLR--------------------------DIMIRF-----G-----YLITPGLYKIGKP-D-H-SQVLVTSNYKLTINRLKQELSCLNVWIIVLDTKGVNVWCAAGKGTFGTDELVRKI-E-T-GIKNRVVHNNIIVPQLGAVGINKYAIKKITGLTVHYGPVRAKDIKDYINNNYTKTDKQRQITFKLTERLPLTPIEF-----------------------------K----------------------YLLIFF-----------------------L-----------------------------L--------------------PILAAYTGGTI--LFPIVLPYLPGRSFALKG------------------------G------------------------I------------------------------IILTLTPL-V-FLSLNFTGSTTFTSLAGVKKEMRIGL-PIQLI--SV-I---------------KYIKSVLSLKLD-AKCIGCSTCFDVCPHLVF------KYISDKESCMECGACKLNCPTGAIEVNS--------------------------------------------
>2757320496_Bacteria.p_Spirochaetota.c_Spirochaetia.o_Treponematales.f_UBA12059.g_SZUA-370.
-------------------------------------------------------------------WIVRFVVS---------T-----TL-K--DIWG--------------------------GIKARW-----G-----YRVLPGLYAIGKPAD---AAVFVTANYKLSFDALRANLSGLDAWVLVLDTKGINVWCAAGKGTFGTGELVSRI-A-V-RLSSIISHRNLILPQLGAPGVSSHQVAKRSGFQIMWGPVRAEDIPAWLAAGMKKDEAMRLVTFNLRERMAVAPVEI-----------------------------V-------L--------------ALGALY-----------------------T-----------------------------I--------------------ILVGTVPVGTI--LFPALLPWLPGRAFVIKG------------------------A------------------------L------------------------------GVLIAAPL-A-FLGLNFTGASTFTSQPGTLLEVEKSFWPLIVS--AV-----------------AYLKNGETLVLD-AVCIGCGACVDVCPHAVF------IRIASRATCMECGACTRNCPVTAITVSS--------------------------------------------
>2757320497_Bacteria.p_Spirochaetota.c_UBA4802.o_.f_.
-------------------------------------------------------------------FIEGKTVS---------T-----VL-S--DKWE--------------------------HFKARI-----S-----FMVIPGLYAVGTP-D-E-SEVFISANYQMSFNYLRQALNGTNSLILVLDTKGINVWCAAGKGTFGTAEIIKRI-R-H-NLPNIVRHRRIIAPQLGAPGISCSEVKNYTGFRIYYGPVRAEDIPKFIAQNLKADDEMRRIKFTFFDRLILTPMEI-----------------------------N-------Y--------------LAIIFF-----------------------Y-----------------------------I--------------------GGLSAIFTGAF--LTPLLLPFIPGRAFAVKG------------------------T------------------------L------------------------------FIIFFTSL-S-FLATQFTGSTVYTHLSGVKKELKIAL-PIYII--GV-I---------------KYLKN-ASLKYF-ENCTSCGRCIEVCPHAVF------KVMKNPENCMECGACQKNCDFNAITVKS--------------------------------------------
>2757320503_Bacteria.p_Desulfobacterota.c_Desulfobacteria.o_Desulfobacterales.f_Desulfobacteraceae.g_Desulfobacula.
-------------------------------------------------------------------YVDRFLIK---------P-----RL-T--DLVS--------------------------TFFVRC-----G-----YTVSPGLYGIGNP-D-N-AEVLVTANFKLTFDHLRKELAGIHAWILVLDTKGINVWCAAGKGTFSSLELVKQI-K-N-SLEKVVDHKRVILPQLGATGVSAREVKKQSGFRVIYGPVRAKDIPAFLNNDKTADKTMRQVTFSLYERFILTPVEI-----------------------------R-------M--------------FALVVF-----------------------F-----------------------------F--------------------ALITGILSGAF--VTPVLLPHIPSRQFAVKG------------------------I------------------------L------------------------------LFLFSVTV-S-YLAMNFTGATPFTSPSGVEKEMKRFI-PVQLA--SL-A---------------RYLDDVSTLVLD-DKCVGCGLCTEVCPQAVF------EHIVDFNACMECGACVNNCPSGAISVSP--------------------------------------------
>2757320507_Bacteria.p_Desulfobacterota.c_Syntrophia.o_Syntrophales.f_Smithellaceae.g_Fen-1166.
-------------------------------------------------------------------FITGSQVS---------S-----EL-Q--DHWG--------------------------TVRARF-----G-----YMVDPGLYALGDP-D-N-SPVLVTANYKMSFDYLRRALPSRNAWILVLDTQGINVWCAAGHGSFGTEELIKRI-E-S-GLKNIVSHRKLILPQLGAPGVAGHTVKKISGFKVYYGPVRAEDLPAYLDSGWQSTPAMRTVTFPLKDRAVLIPIEA-----------------------------V-------I--------------IAPVLF-----------------------I-----------------------------L--------------------AFLSAIVSGAV--LNPLLLPYLPGRAFSTKG------------------------F------------------------S------------------------------WLLIIPAI-A-FLAMNFTGASTYTSLSGVKKEMRWAL-PAQIA--AG-T---------------VYLKNIVTLKLD-NKCTGCGMCLEVCPHEVF------KVIQNRDACMECGACSRNCPFGAVSVEA--------------------------------------------
>2757320508_Bacteria.p_Verrucomicrobiota.c_Kiritimatiellae.o_Kiritimatiellales.f_UBA1859.g_UBA5540.
-------------------------------------------------------------------WITGSRIG---------T-----RL-T--DELG--------------------------ALKVRF-----A-----YTVPPGLYAVGEP-T-E-SPVFVTANYKLTFDYLRCALGGTHGWILVLDTKGINVWCAAGKGTFGTAEIVNRV-R-T-QLDRIVAHRKLIVPQLGAPGVSAHEVQKLCDFQVIYGPVRAEDLPAFLEANFKTTPEMRRVNFTIHDRIAVIPVEL-----------------------------V-------G--------------LAVLIT-----------------------F-----------------------------G--------------------VVYTGWLAGGA--LVPILLPWLPGRAFSIKG------------------------L------------------------W------------------------------WGLLLASI-V-FMALNFTGTSTYTSMSGVKKEMKIAI-PLQLI--AA-----------------VHLKNVATLKLD-EECIGCGQCLEVCPHEVF------ASIVDLDACMECGACAKNCPVEALSVKT--------------------------------------------
>2757320509_Archaea.p_Halobacterota.c_Methanomicrobia.o_Methanomicrobiales.f_Methanoregulaceae.g_Methanoregula.
--------------------------------------------------------------------ITDSNIT---------------------NRLD--------------------------HFLARW-----G-----HRVEPGLYQLGNP-V-E-SPVFASANYTLSFDAVRSALAGLDVFILVLDTKGINVWCAAGKGTFGTDELVNRI-E-T-GLAGIVTHRKIIVPQLGAPGISAHVVLRLSGFKVEYGPVRARDLPEYLRTG--ATSAMRRVVFPVSDRIVLAPMEF-----------------------------V-------I--------------IAAVLW-----------------------A-----------------------------L--------------------ATISAVIAGTI--LFPILLPFIPTKDFSTKG------------------------L------------------------L------------------------------PLLIIPAV-T-YLTLNFTGSTTFTSKTGVKKEIFRYV-PVMAF--IA-V---------------SYREN--TLVFH-ERCINCKRCTQVCPHGVF------AELAREAACMECGACALNCPVQAIEVQS--------------------------------------------
>2757320510_Bacteria.p_Desulfobacterota.c_Desulfobacteria.o_Desulfobacterales.f_UBA2156.
-------------------------------------------------------------------FVSGSQVT---------S-----FL-K--DHWG--------------------------SIKARW-----N-----YTVDPGLYALGNP-D-T-SYVLVTANYKMSFDRLRKAMPGRNVWILVLDTKGINVWCAAGKGTFGTDELIYRI-E-S-QLDKVVSHRQLILPQLAAPGVAAHQVKKRSGFRVIYGPVRADDLPAFINAGLNAAPEMRQKSFTLWERTVLIPVEL-----------------------------V-------I--------------LSVIFL-----------------------V-----------------------------S--------------------ALLSALISGAV--LTPILLPWLPGRSFSFKG------------------------L------------------------Y------------------------------WLFLIPAI-T-YLAMNFTGASTYTSLSGVKKEMRLAV-PLEIA--GG-V---------------IYLKNVVTLELD-GKCVGCGMCMIVCPHAVF------ERIEYRDACMECGACAKNCPAGAIFVKS--------------------------------------------
>bacteria00190_Bacteria.p_Actinobacteriota.c_Thermoleophilia.o_UBA2241.f_UBA2241.g_UBA2241.
-------------------------------------------------------------------YVSGARVS---------R-----DL-T--DRLG--------------------------TWRMRW-----G-----YRVKPGLYALGAP-S-T-SPVLVTGNYKLTIDEVRSSLDELDAWLLVVDTRGINVWCAAGKGTFSAEEVARMV-V-T-RLGEVVEHRRLILPQLSAPGVAAHKVKAACGFRAVFGPVRVADLPGFLTAGMKADAEMRKVTFDLRDRAVLAPAEL-----------------------------R-------L--------------ACGGIL-----------------------------------------------------G--------------------AGALALLAGGG--VTPLALPWLPGRAFSLKG------------------------A------------------------V------------------------------------AV-S-YAAMNFTGSSPITSPSGVELEMRRAL-PWQAA--AA-V---------------RYIEEAITLELD-ALCNGCGLCVAVCPHAVF------AALVDRGACMECGACALNCVPGAIGVEP--------------------------------------------
>bacteria00229_Bacteria.p_Desulfobacterota.c_Desulfobulbia.o_Desulfobulbales.f_Desulfobulbaceae.
------------------------------------------------------------------------QVA---------T--------TTSDFWG--------------------------TVGARI-----G-----YRVVPGLYAVGSP-G-E-SSVLVTANYKLSFDALRQQLSAVDAWILVLDTRGINVWCAAGKGTFSTEEVIQSV-N-Y-RVSEVVNHRDLVLPQLAATGVTAREVKGACGFQVFFGPIRAADLPAYLQQNKHGDEAMREVTFTLPERAVLIPVEL-----------------------------F-------V--------------TLALVF-----------------------L-----------------------------E--------------------ATLLGIMGGAV--LMPLLLPWLPCRQFWLKG------------------------V------------------------L------------------------------LFLWVMTV-S-YLAMNFTGSTPFTSPSGVEYEMRRGI-PMQIA----------------------------------ATC---------------------------------------------------------------------------------------------
>bacteria01060v2_Bacteria.p_Desulfobacterota.c_Syntrophia.o_Syntrophales.f_UBA2185.
-------------------------------------------------------------------FVVGARVT---------S-----SL-T--DHWG--------------------------TIKARW-----G-----YTVEPGLYALGHP-D-R-SPVLVTANYKMSFDRLREALPGRDMWILVLDTVGINVWCAAGKGTFGTEELVRRI-A-S-GLNRVVSHRELILPQLSGPGVAAHLVKKFSGFSVHYGPIRALDVPVYLNAGLKATPEMRLKTFTLRERMALIPIEL-----------------------------V-------F--------------ILLAFF-----------------------V-----------------------------I--------------------ALMTAILTGAV--LTPILLPVLPGRAFSLKG------------------------F------------------------I------------------------------WLLLVPSL-A-YLAMNFTGASTYTSLSGVKKEMRLAL-PMEIG--AG-V---------------TYLKDVVTLNLS-EKCIGCSMCVDVCTRGVI------RWIQDRDACMECGACSRNCPTGAFSVQA--------------------------------------------
>bacteria23257_Bacteria.p_Desulfobacterota.c_BSN033.o_BSN033.f_UBA1163.g_RBG-16-49-23.
-------------------------------------------------------------------FVSGAQVL---------S-----SL-T--DHLG--------------------------SFKARW-----G-----YVVEPGLYALGTP-D-K-SPVMVTANYKMSFDRLRVALPGRNVWILVLDTKGINVWCAAGKGTFGTLELVSRI-D-S-GLMQIVSHRELILPQLGGPGVAAHEVKKLSGFKVIYGPIRAEDLPAFLDAGLKATPQMRIKTFPIGERIALIPIEL-----------------------------V-------I--------------LMAILF-----------------------A-----------------------------L--------------------AILIAILSGAV--LTPALLPWLPGRAFSIKG------------------------V------------------------S------------------------------WFLIIPAL-S-FMAMNFTGASTYTSLSGVRKEMRWAV-PFQIG--AG-I---------------IYLKDVVTLKLD-KKCVGCGMCLLVCPHAVL------SEIVDRDACMECGACSRNCPAEALNVQS--------------------------------------------
>bacteria23258_Bacteria.p_Bacteroidota.c_Bacteroidia.o_Bacteroidales.f_.
-----------------------------------------------------------------------------------------------------------------------------------------------YRVKQGLYATGNP-G-E-SDVFVSANFKLSFDHLRRSLNGLNAWILVLDTKGINVWCAAGKGTFGTRELVYRI-K-H-ELHKIVNHRKIVVPQLGAPGISAHEVKDKSGFRVIYGPVRSNDIKAFIKNGYRATPDMRKVKFTLWDRLKLIPVEL-----------------------------S-------L--------------VPALFF-----------------------I-----------------------------L--------------------NLFAAFISGCV--ITPILLPWIPFRRFSLKG------------------------L------------------------A------------------------------WLFIMGGI-S-FIAMNFTGTSTFTSLSGVKKEMKLAL-PMQIG--FA-S----------------------------------------------------------------------------------------------------------------------------
>bacteria23260_Bacteria.p_Myxococcota.c_UBA6777.o_.f_.
-------------------------------------------------------------------WFEGTRVR---------T-----SL-T--DRRD--------------------------AVALRW-----G-----YTVPPGLYAVGSP-S-E-SVVLVSANYKMSFDRLRRELSGIDAWILVLDTKGINVWCAAGKGTFGTDELVNRV-E-A-DLGQVVSHRRLVLPQLGAPGVSAHEVRKRSGFQVVYGPVRAPDLPRFLSAGMKADPEMRRVRFGLADRAAVVPVEI-----------------------------V-------L--------------IAALFV-----------------------A-----------------------------I--------------------LVLGAFLGGSL--LTPLLLPFLPGRPFAWKG------------------------M------------------------C------------------------------WLTMGSAL-A-FLAMNFTGASTYTSLSGVRKEMRFAV-PVQVV--AV-T---------------RYLPGVTTLQLD-ELCSGCGMCLNVCPHAVL------AAITDRDACMECGACARNCSFGALSVQA--------------------------------------------
>bacteria23263_Bacteria.p_Desulfobacterota.c_BSN033.o_BSN033.f_UBA1163.g_RBG-16-49-23.
-------------------------------------------------------------------FVIGSQVS---------------SFLT--DHLG--------------------------SLKARW-----G-----YTVEPGLYALGQP-N-H-SPVLVTANYKMSLDRLREALSGRNMWILVLDTKGINVWCAAGKGTFGTMELVSRI-E-S-SLSQIVSHRELILPQLAGPGVAAHEVKKLSGFKVIYGPIRAIDLPAFLDSGLKATPEMRFKTFPIRERIALIPIEL-----------------------------V-------I--------------IIAFLF-----------------------A-----------------------------L--------------------AILTGIVAGAI--LTPALLPWLPGRAFSIKG------------------------F------------------------V------------------------------WFFLIPAL-A-FLAMNFTGASTYTSLSGVKKEMRWAV-PFQIG--AG-V---------------IYLKGVVTLKLD-NKCAGCGMCLQVCPRAVL------SEIVNRDGCMECGACSRNCPVEAISVES--------------------------------------------
>bacteria23266_Bacteria.p_Firmicutes_D.c_Dethiobacteria.o_DTU022.f_DTU022.g_UBA993.
-------------------------------------------------------------------FLAGTRVK---------A-----EL-T--DKIG--------------------------SFKARW-----G-----YAVAPGLYAVGNP-T-E-SPVLVSANYKLSFDSLRKELGGLDLWILVINTKGINVWCAAGKGTFGTAEILRMV-A-T-KLPALVSHRKLILPQLGAPGVAAHRVKAESGFRVIYGPVRAGDLPAFLKNDCKAEPEMRRTTFTFLNRLVLTPVEI-----------------------------V-------G--------------LTLAIF-----------------------L-----------------------------V--------------------PFILAALTGAV--LAPALLPYIPGRALAWKG------------------------W------------------------V------------------------------YLLALPAI-A-FLSLNFTGSTTYTSLSGVVKEMGVAL-PVMII--SA-S---------------RYLKDVVTLNLD-SKCNGCGLCLEVCPQQVF------TSITDRDACMECGACARNCAPGAIYVRP--------------------------------------------
>bacteria23267_Bacteria.p_Desulfobacterota.c_Syntrophia.o_Syntrophales.f_UBA5619.g_UBA5619.
-------------------------------------------------------------------FVAGSQVS---------A-----EL-R--DRWG--------------------------SIKARW-----G-----YAIDPGLYALGSP-D-A-SAVLVSANYKMSFDRLRSSLPGRHLWILVLDTKGINVWCAAGKGTFGTEELVKRV-E-S-RLQDIVGHRMLILPQLGAPGVAAHKVKKRSGFGVRYGPIDAEDLPAYMDAGFNATRGMRIKTFPLRERAVLIPIEL-----------------------------V-------I--------------IAPVLF-----------------------V-----------------------------L--------------------AFLSAIVGGAV--LHPLLLPYLPGRAFSEKG------------------------L------------------------V------------------------------WLLIIPAV-T-YLAMNFTGASTYTSLSGVNREMRWAL-RTEIA--MG-G---------------TYLKNVVTLKLD-EKCTGCGMCLEVCPHEVF------KEIRNRDACMECGACSRNCPFDAITVKA--------------------------------------------
>bacteria23268_Bacteria.p_Desulfobacterota.c_BSN033.o_BSN033.f_UBA1163.g_RBG-16-49-23.
-------------------------------------------------------------------FVIGSQVS---------S-----SL-T--DRLG--------------------------SFKARW-----G-----YTVEPGLYALGQP-D-H-SPVLVTANYKMSLDRLREALTGRNMWILVLDTKGINVWCAAGKGTFGTMELVSRI-E-S-GLAQIVSHRELILPQLAGPGVAAHEVKKISGFKVTYGPIRAIDLPAFLDNGLKATPEMRFKTFSILERIALIPIEL-----------------------------V-------A--------------IIALLF-----------------------A-----------------------------I--------------------GILTGILAGAV--LTPALLPWLPGRAFSIKG------------------------F------------------------V------------------------------WLFLVPAL-S-FLAMNFTGASTYTSLSGVKKEMRWAV-PFQIG--AG-V---------------IYLKNVVTLKLD-KKCVGCGICLLVCPHAVF------RAIVNRDACMECGACSRNCPAEALSVQS--------------------------------------------
>bacteria23311_Bacteria.p_Myxococcota.c_UBA9042.o_UBA9042.f_.
-------------------------------------------------------------------WILGTRVG---------A-----EL-T--DRLG--------------------------AWARRW-----G-----YTVPPGLYAIGTP-T-E-SVVLVSANYKMSFDWLRRELKGMDAWILVMDTKGINVWCAAGKGTFGTDELVRRV-Q-T-GLDRVVSHRRLVVPQLGAPGVSAHGVQKGCGFRVVYGPVRAADLPRFLASGMKADREMRRVRFGLMDRAAVAPVEM-----------------------------V-------L--------------AAAVFV-----------------------A-----------------------------A--------------------LVMGAFLGGSL--VTPLLLPCLPGRAFALKG------------------------A------------------------W------------------------------WLLMGTAL-A-FVAMNFTGASTYTSLSGVRKEMRRAV-PAQAV--GM-V---------------RYLPGVTTLALD-ERCSGCGMCLNVCPHAVL------AAIADRDACMECGACARNCPTGALSVEA--------------------------------------------
>bacteria23313_Bacteria.p_Eisenbacteria.c_RBG-16-71-46.o_.f_.
-------------------------------------------------------------------WIAGVRVR---------T-----RL-G--DRLG--------------------------AAAARW-----A-----YRVPAGLYAVGAP-G-G-APVLVSANYKMSFDHLRRALEGRDAWILVLDTRGINVWCAAGKGTFGTDELVSRV-G-S-GLAAIVAHRLLVVPQLGAPGLSAHLVLRRCGFRVLFGPVRARDLPAYLDAGMRATEAMRRVRFGLADRIALIPVEI-----------------------------A-------A--------------GAAALM-----------------------A-----------------------------G--------------------LFLGVFLASAI--LGPMLLPWLPGRAFSLKG------------------------A------------------------A------------------------------WALLVPAI-A-FTVMNFTGATTYTSLSGVLSEMRIAV-PAQAA--AA-L---------------RYLEKPLTLRFD-RRCTGCGLCVAVCPHAVF------RHLADRAACMECGACARNCEPGAITVRA--------------------------------------------
>bacteria23315_Bacteria.p_Acidobacteriota.c_Aminicenantia.o_Aminicenantales.f_UBA4085.
-------------------------------------------------------------------WAEGRVVV---------T-----KL-S--DRAG--------------------------HWRVRW-----G-----YTVPPGLYAVGAP-D-E-SPVFVSANYKFSFDLLRASLDGLNAWVLVLDTQGINVWCAAGKGTFGTDELVRRI-E-A-RLALVVSHRTLILPQLGASNVAAHEVAKRAKFRVVYGPVKASDIKAFMGAGMKATPVMRRVRFPLRDRLALVPEEL-----------------------------A-------L--------------VLAAVW-----------------------G-----------------------------P--------------------AVLGAILVGTV--LVPLLLPWIPGRPFAWKG------------------------W------------------------L------------------------------YLFILPAV-S-FLAMGFTGSSTFTSLSGVVKEMKTAV-PLMAL--SG-I---------------QYLKDVVTLQYD-EKCAGCGMCADVCPHGVF------EVLTGRDRCIECGACMTNCPCEAISVRP--------------------------------------------
>bacteria30001_Bacteria.p_Actinobacteriota.c_UBA1414.o_UBA1414.f_UBA1414.g_Fen731.
------------------------------------------------------------------------KTT---------T-----KL-T--DTLG--------------------------LWRVRL-----G-----YKIKPGIYCTGNP-D-N-SHVFVSANYKLSFDSLRSCLDGMDAWILVLDTKGINVWCAAGKGTFGTGEIISKI-K-F-KLGQIISHRNLIIPQLAATGVSAHEVLKLSGYRVIFGPVLAQDIGRFLNNGMKATKEMRAVNFGIKDRAVLVPLEF-----------------------------V-------I--------------AAYIVF-----------------------T-----------------------------V--------------------AFSGAFVMASI--IVPVFLPWIPGRAFSLKG------------------------F------------------------F------------------------------YLMIIPAI-S-FFALNFTGSSTYTSLSGVKKEMKITM-PYFIS--AL-S----------------------------------------------------------------------------------------------------------------------------
>bacteria30003_Bacteria.p_Bacteroidota.c_Bacteroidia.o_Bacteroidales.f_FEN-979.g_FEN-979.
-------------------------------------------------------------------YQTGTRVS---------T-----AW-S--DVWS--------------------------TIKVRW-----S-----YRVTPGIYAVGDP-D-G-SRVFVTGNYKLSFDHLRRALSGMNGWIMVLDTRGINVWCAAGKGTFSTKEVVRRI-R-D-HLEKIVDHRKIILPQLGATGVAAHEVKKMTGFSVIYGPVKAEDIKAFAENGFKATGAMRRVTFPLVERLKLIPVDL-----------------------------F-------A--------------VPAVFF-----------------------T-----------------------------V--------------------NLYAGYLAGCA--LVPALLPWFPFRRFSLKG------------------------L------------------------A------------------------------WFLMIGSL-S-FMAMNFTGSSTFTSLSGVQHEMKIAL-PAQIT--MA-A---------------AYLPGVVTLELD-AKCNGCSMCTVVCPHAVF------EAIRNKDLCMECGACAKNCEAGAITVKS--------------------------------------------
>bacteria30004_Bacteria.p_Bacteroidota.c_Bacteroidia.o_Bacteroidales.f_FEN-979.g_FEN-979.
-------------------------------------------------------------------YIHGERIE---------T-----QW-S--DYWG--------------------------AVKTRW-----S-----YRVAPGIYAVGDP-D-N-SRVFVTGNYKLSFDHLRRALTGMNGWILVIDTKGINVWCAAGKGTFSTKEIVRRI-R-H-HLEQVVDHRKIIVPQLGATGVAAHEVKKMTGFTVIYGPVLAEDIKAFIDAGLKATEAMRQVIFPLVERVKLIPVDI-----------------------------F-------I--------------VPLVFL-----------------------V-----------------------------I--------------------NLFSGYFAGCV--LTPVLLPWIPFRRFSAKG------------------------I------------------------V------------------------------WFLMMGAL-S-FMAMNFTGSSTYTSLSGVQKEMKTAL-PAQIA--MA-S---------------VYLADVVTLELD-SKCSGCRMCMEVCPHAVF------GVILHKDSCMECGACAKNCKEGAITVKS--------------------------------------------
>bacteria30005_Bacteria.p_Bacteroidota.c_Bacteroidia.o_Bacteroidales.f_UBA7960.
-------------------------------------------------------------------FIIGNQVA---------A-----EW-S--DIWQ--------------------------TIKVRW-----N-----YTVEPGLYAVGQP-D-D-SEVFVSANFKLSFDHLRRALLGLNAWILVIDTKGVNVWCAAGKGTFGTQEIINRI-K-H-ALLNIVNHRKIIVPQLGAPGISAHEIKEKSGFRVIFGPVRAEDIKAFVASGNKATPEMRKVDFPIWERMKLIPVEI-----------------------------T-------L--------------IPAVFF-----------------------V-----------------------------I--------------------NLLAAYVSGCV--LTPILLPWIPFKRFSAKG------------------------L------------------------L------------------------------WFLIMGSI-S-FMAMNFTGSSTFTSLSGVQKEMKLSL-PLQIG--AA-A---------------TYLTDVVTLELD-QKCNGCTTCIMVCPHEVF------IFIQHKDYCMECGACAKNCPENAISVRS--------------------------------------------
>bacteria30006_Bacteria.p_Bacteroidota.c_Bacteroidia.o_Bacteroidales.f_UBA7960.
------------------------------------------------------------------------QVS---------S-----KL-T--DIWG--------------------------AVKVRW-----S-----YKTDPGLYAIGNP-D-N-SDVFVSANYKLSFDTLRKNLDGIDAWILVLDTKGVNVWCAAGKGTFGTDELVYRI-A-V-SLNTIIEHKRIIVPQLGAVGVSAYKVKELSGFTVAFGPVEASDIKAFITNKYRTTTEIRKVQFTFIDRLKLIPVEL-----------------------------V-------S--------------ALLIFF-----------------------V-----------------------------L--------------------LLSSGYLSGTV--FSPLFLPYLPFRSFALKG------------------------A------------------------T------------------------------WLFIITSV-S-FLSMNFTGASTYTNLSGVKKEMKIAI-PIQIT--FA-A----------------------------------------------------------------------------------------------------------------------------
>bacteria30007_Bacteria.p_Chloroflexota.c_Dehalococcoidia.o_Dehalococcoidales.f_UBA5627.
------------------------------------------------------------------------PTS---------S-----AL-G--DRWD--------------------------HFLARM-----R-----HRVRPGLYSLGKP-G-D-SPVLVSSNYTLSFDALRSALKGIDAYILVINTFGINVWCAAGKHTFGTEEVVERI-E-S-ELARVVSHRTVILPQLSAPGVSAHIVKKQSGFKVEYGPVRANDLPEYLKTH-TATPAMRLVRFGIIDRVVLTSVEI-----------------------------L-------A--------------AGAVLF-----------------------T-----------------------------L--------------------MVVLAVAGGAI--LFPVLLPWLPTRDFTTKG------------------------W------------------------S------------------------------NLLIWPSV-T-YIALNFTGASTFTSRSGVKAEMRSYI-RPLAI--SF-V---------------FNSYKINTLEYK-GLCIGCAMCWVVCPHGVF------AQLVKKEDCMECGACALNCPADAIAVQS--------------------------------------------
>bacteria30011_Bacteria.p_Firmicutes_A.c_Clostridia.o_Acetivibrionales.f_Ruminiclostridiaceae_A.
------------------------------------------------------------------LRAAGKDTN---------------------DRLG--------------------------TWKARW-----G-----YTVSPGLYRLGSP-S-D-SPVLVTSNYKMSFDMLRKELGGRHLWILVLDTKGINVWCAAGKGTFGTSEIVRQV-R-S-GLSDIVSHKRLILPQLGAPGVSAQDVRRLSGFRVTYGPVRASDIPAFLDAGMKATDEMRRMNFTTMDRLVLTPIEL-------------------------------------W--------------LFGAFF-----------------------A-----------------------------A--------------------AWTASIFAGTF--LTPLLLPWIPGPAFSFKG------------------------A------------------------L------------------------------ASLAMLAV-S-YTAMNFTGCTSYTSPSGVMREMKTAV-PLQVA--LI-L---------------RYLKNVTTLSLN-ETCTGCGMCTQVCPHAVF------RAVSRRDACMECGACALNCPAGALTVNP--------------------------------------------
>bacteria30015_Bacteria.p_Desulfobacterota.c_Desulfobacteria.o_Desulfobacterales.f_Desulfobacteraceae.g_Desulfobacula.
-------------------------------------------------------------------FVDKFIIK---------P-----KL-Q--DLFA--------------------------TFFVRC-----G-----YTIAPGLYGIGSP-D-N-SEVLVTANFKLTFDHVRKELSSINAWILVLDTKGINVWCAAGKGTFSTHELVKRI-K-S-SLEKVVDHKRVIVPQLGATGVSARDVKKQSGFKVVYGPVRAKDIPAFLKNNNTADKTMRLITFSMYERFILTPVEI-----------------------------Q-------M--------------IALVLF-----------------------F-----------------------------F--------------------ALLTGIISGAF--VTPVLLPYIPFRHFALKG------------------------I------------------------I------------------------------LFLFSVSI-S-YLAMNFTGATPFTSPSGVEKEMKQYI-PVQLA--SL-V---------------RYLDDVSTLVLD-EKCIGCRLCTEVCPQAVF------EHIADFNACMECGACVNNCPSGAISVNP--------------------------------------------
>bacteria30016_Bacteria.p_Desulfobacterota.c_Desulfobulbia.o_Desulfobulbales.f_Desulfocapsaceae.g_Desulforhopalus.
------------------------------------------------------------------------RVA---------T-----NL-T--DHLG--------------------------TIGART-----G-----YRITPGLYCLGNP---DLSPVLVSANYKLTFDSLRRQLAGLDAWLLVIDSRGINVWCAAGKGTFSSEEIAYQV-Q-C-RLAEIVSHRRLILPQLSANGVAAHKLKALCGFRGRFGPILASDLPEYLQSG-EASEKMRTITFTLAERAVLVPLEV-----------------------------C-------I--------------ATLLFF-----------------------L-----------------------------A--------------------ATLTALLAGAV--LVPLLLPWLPFRSFWVKG------------------------A------------------------M------------------------------LLLWVSGA-A-FLAMNFTGSTPYTSLSGVAREMKGGL-AFQIV--AT-V---------------RYLEDAAILRLS-EKCIGCGNCVLVCPHRIF------AEIVDRGACMECGACAINCPTQAIYVNP--------------------------------------------
>bacteria30018_Bacteria.p_Desulfuromonadota.c_Desulfuromonadia.o_Geobacterales.f_Pelobacteraceae.g_UBA8499.
-----------------------------------------------------------------------------------------------------------------------------------------------YIVPPGLYAIGYP-E-S-DPVLVTANYKMSYDSVRQSLTGRKVWLLVLETYGINVWCAAGKGTFGTGELVRRV-K-T-GLADIVSHRRLLLPILGAPGVAAHEVARRCGFSVSYATIRAADLPEYLDNGLVTMPEMRQLTFTIYERLVLIPVEI-----------------------------I-------I--------------VGVTLL-----------------------L-----------------------------C--------------------AFIGACFFGIV--LGPLLLPWLPGRSFAVKG------------------------A------------------------I------------------------------LFIALPAV-S-FYTLNFTGCSTYTSRSGVKREMHVGL-PLMGI--AL-V----------------------------------------------------------------------------------------------------------------------------
>bacteria30025_Bacteria.p_Desulfobacterota.c_Syntrophia.o_Syntrophales.f_Smithellaceae.g_FEN-1160.
-------------------------------------------------------------------FVSGSQVS---------S-----TL-S--DHWG--------------------------TIKARF-----G-----YSVSPGLYALGNP-H-T-SPVLVTANYKMSFDRLRNALPGRDAWILVLDTNGINVWCAAGKGTFGTDELVGRI-K-S-GLANIVKHRKLILPQLGAPGVAAHIVAKLSGFKVKYGPVRAEDLPAYLDAGSKATTQMRIITFPLKERAVLIPIEL-----------------------------M-------V--------------IAPVLL-----------------------V-----------------------------L--------------------AMLCAIVSGAV--LSTLLLPYLPGRAFSIKG------------------------L------------------------F------------------------------WLLIIPAI-S-FLAMNFTGASTYTSLSGVKKEMRWAL-PLQIV--AI-V---------------IYLKDVVTLQLD-DKCTGCGMCLDVCPHAVF------KVIQNRDACMECGACSQNCPADAISVQS--------------------------------------------
>bacteria30027_Bacteria.p_Verrucomicrobiota.c_Kiritimatiellae.o_RFP12.f_.
-------------------------------------------------------------------------VS---------S-----RW-N--DYLG--------------------------AAAVRW-----G-----YQVTPGLYAIGRP-N-E-SPLLATANYKLSFDVLRRALAGLDVWVMVVDTRGINVWCAAGKGTFGTEEVVHRL-A-V-KAAGIVNHATLILPQLAAPGVAAHVVRRQSGFQVVYGPVRARDLPAFLRDGLHVSGAMREVTFTLRDRLAVVPVEF-----------------------------V-------L--------------IMLALF-----------------------T--------------------------------------------------AAWFNFVAGIV--LTPALLPWLPGRSFALKG------------------------A------------------------E------------------------------VGLMSVAV-C-FLGLMFTGCTPYTSASGVRHEMRWAL-PLQLA--AA-I---------------TYLKDVVTLRLD-AKCVGCGRCVEVCPHRVF------VRIVERDACMECGACARNCPVDALWVKN--------------------------------------------
>bacteria30029_Bacteria.p_Verrucomicrobiota.c_Kiritimatiellae.o_UBA8416.f_UBA8416.
-------------------------------------------------------------------WIVGYRVA---------T-----RL-T--DRLG--------------------------ATAMRW-----S-----YTVAPGLYAVGHP-T-K-SPLLASANYKFSFDVLREVMDGLDAWLLVLDTKGINVWCAAGKGTFGTEELSQRL-V-T-NAARVASGASLVLPQLAAPGVAAHEVQRRTGFRVVYGPVRASDLPAFLRAGMHATSAMRRVQFKLRDRLAVVPTEI-----------------------------V-------L--------------VMLALF-----------------------V--------------------------------------------------AVWANYLAGIV--LVPALLPWLPGRSFALKG------------------------G------------------------E------------------------------VGMLSVAV-C-FLGLMFTGSTPYTSASGVRREIRWAI-PLQIA--TA-A---------------VYLRAVVTLRLD-EKCIGCGRCLEVCPHGVF------ARIADRDACMECGACARNCPVNALWVKN--------------------------------------------
>bacteria30030_Bacteria.p_Verrucomicrobiota.c_Kiritimatiellae.o_RFP12.f_UBA1067.
-------------------------------------------------------------------WSDGCRVA---------T-----RW-T--DRLG--------------------------AWAVCW-----G-----YTVPPGLYAIGSP-T-D-SPVLLTANYKLSFDHVRRALAGFDAWLLVLDTRGVNVWCAAGKGTFGTDELVERV-A-S-EVAKVVSHRKLIVPQLGAPGVAAHEVSRRTGFKVIYGPVYARDLPAFLRDGMKATPELRRVGFTLRERLAVTPIEL-----------------------------V----------------------IVLALF-----------------------I-----------------------------L--------------------AGVSNYLAGIV--LTPALLPWLPGRSFAVKG------------------------A------------------------M------------------------------VGLLSVSA-C-FLGLMFTGCTPYTSASGVRSEMSWAL-PVQGV--LA-G---------------KYLKNVVTLRLD-EACVGCARCVEVCPHGVF------AQINDRDACMECGACARNCPVCALFVKN--------------------------------------------
>bacteria30031_Bacteria.p_Verrucomicrobiota.c_Kiritimatiellae.o_UBA8416.f_.
-------------------------------------------------------------------WVVGYRVA---------T-----HW-S--DQWG--------------------------AMGVRW-----N-----YRVNPGLYAVGCP-T-E-SPLLATANYKLSFDLVRRALDGLDAWLLVLETQGINVWCAAGKGTFGTDELVRRI-S-T-GVAQWVAGRTLILPQLAAPGVTAHEVQQRTGFRVLYGPVRASDLPAFLRKGMRATPEMRRVRFTIRDRLAVIPVEL-----------------------------A-------L--------------IMGVFF-----------------------V--------------------------------------------------AVWANYLAGIL--LVPVLLPWLPGRSFAFKG------------------------A------------------------E------------------------------VSLLSVAS-C-FLGLMFTGSTPYTSASGVRREIRWAI-PLQIA--AA-A---------------AYLMNVVSLKLD-DACIGCGRCWEVCPHGVF------GRIVDRDACMECGACARNCPVDALWVKN--------------------------------------------
>bacteria30032_Bacteria.p_Verrucomicrobiota.c_Kiritimatiellae.o_.f_.
------------------------------------------------------------------------TTT---------S-----AW-T--DCLG--------------------------AIGVRL-----N-----YRVTPGLYALGAP-R-E-SPVFVSANYKLSFDYLRRALAGLDAWILVLDTGGINVWCAAGKGTFGTDELVHRV-Q-S-ALESHVTHRRLIVPQLGAPGVAAHEVKKRSGFSVVYGPVEAAEIPAFLEAGMKATPAMRRVRFDWRDRLAVAPLEL-----------------------------V-------L--------------VGLVLA-----------------------L-----------------------------I--------------------LWIATYFCAGL--LGPLLLPWLPARAFSIKG------------------------A------------------------V------------------------------WLLLVTAG-V-HLLLNFTGSTTFTSPSGVRREVRAAL-PAQIA--IG-V----------------------------------------------------------------------------------------------------------------------------
>bacteria30033_Bacteria.p_Verrucomicrobiota.c_Verrucomicrobiae.o_Verrucomicrobiales.f_Akkermansiaceae.g_UBA1315.
--------------------------------------------------------------------------------------------------------------------------------------------------------MGSP-T-E-SPVLATANYKLTVDVLRRELRGRNLWLLVLDTANVNVWCAAGKGLFGTAELTRQI-A-T-RLAEHVTRRRIILPQLGAPGVAAHQVKSQTGFHVVYGPVRAKDIPEFLDNGQEATPQMRRVTFPLLERLELTPVEL-----------------------------R----------------------VVVLAL-----------------------------------------------------G--------------------AGAICWLAGCL--IGPALLPWLPGRAFWVKG------------------------A------------------------F------------------------------AVLWLGAG-V-FLLMNFTGCSTFTSLSGVKLEMK-AI-PAQIA--AG-T---------------RYLKNVVTLKLN-AVCIGCGRCVEVCPHAVF------NAIVDRDACMECGACARNCPVDAVTVSA--------------------------------------------
>bacteria30035_Bacteria.p_Verrucomicrobiota.c_Kiritimatiellae.o_UBA8416.f_.
-----------------------------------------------------------------------WVVT---------A-----HW-T--DRFG--------------------------AFAVRW-----T-----YRIVPGLYAIGNP-T-D-SPVLVTANYKLTFDHLRLALAGIDAWILVLNTRGVNVWCAAARGTFGTDELVKKI-R-T-RLAGVVKHATVILPQLGAPGAAAHEVTRQTGFSVIYGPVRAADIPAFLRAGMRCTVAMRRATFPLGDRLAVVPAEL-------------------------------------L--------------GLWLFF-----------------------L-----------------------------L--------------------GASGILLAGTI--LVPALLPWLPGRAFAVKG------------------------A------------------------V------------------------------FLLLAMAA-C-YLGLMFTGSATYTSASGARLEVRRAI-PLQLA--VA-M---------------VYLRNVVGLELD-AACTGCGRCVEVCPHEVF------VRIGSRDACMECGACARNCPAGAIRVRS--------------------------------------------
>bacteria30036_Bacteria.p_Verrucomicrobiota.c_Lentisphaeria.o_Victivallales.f_GWF2-38-69.
--------------------------------------------------------------------IIGGVVS---------T-----KL-T--DTLG--------------------------SWRMRW-----G-----YSIEPGIYAVGKP-K-S-SPVFVSANYKMSFDRLRQQLQQGDSFILVLDTKGINVWCAAGKGTFGTDELIKRI-K-V-KLDRIISHKQIILPQLGAPGVAVHIVAKKTGFKPVYGPVRAADIPLFIKNGMKADEKMRRVGFPFKERVVLAPMEI-----------------------------V-------G--------------AFLFII-----------------------I-----------------------------L--------------------PYIGSVLVGAV--LVPALLPWIPGKSFAYKG------------------------W------------------------L------------------------------WLLILPAI-A-FIALNFTGCSTYTSLSGVKKEMRWSI-PMIVL--SA-I----------------------------------------------------------------------------------------------------------------------------
>GCA_000007985.2_Bacteria.p_Desulfuromonadota.c_Desulfuromonadia.o_Geobacterales.f_Geobacteraceae.g_Geobacter.Geobacter_sulfurreducens
------------------------------------------------------------------------VIS---------T-----QL-A--DTLG--------------------------AWQARW-----G-----YLVPPGLYAIGAP-G-G-TPVVVTANYKMSYDSVRWELAGRDIWLLVLETHGINVWCAAGKGTFGTDEIVKRV-G-T-SLSRIVNHRTLLLPMLGAPGVAAHLVRQRTGFKVRYATIRAADLPAYLDNGMIATSAMRQLTFTTVERLVLTPIEL-----------------------------V-------P--------------VMALIV-----------------------A-----------------------------I--------------------AWGATIATGAV--GAPLLLPWLPGRSFAVKG------------------------A------------------------S------------------------------LFFITPAV-C-FLALTFTGSTPFTSRSGVKKEMRVAL-PVMTA--AL-V----------------------------------------------------------------------------------------------------------------------------
>GCA_000012925.1_Bacteria.p_Desulfuromonadota.c_Desulfuromonadia.o_Geobacterales.f_Geobacteraceae.g_Geobacter.Geobacter_metallireducens
------------------------------------------------------------------------IVS---------T-----EF-R--DRLG--------------------------AWKARW-----G-----YLVPPGLYAIGSP-G-E-DPVVVTANYKMSYDLVRRELSGRNVWFLVLETFGINVWCAAGKGTFGTDELVRRV-G-V-KLATVVKHRALILPILGAPGVAAHQVARRSGFRVHYATIRAADLPEYLDNGMVTTPEMRQLTFTTRERLALTPIEL-----------------------------V-------P--------------FVALLV-----------------------L-----------------------------V--------------------LFVGTVLAGAV--AAPVLLPWLPGKSFAVKG------------------------A------------------------V------------------------------LFLTVPAV-T-FLTLNFTGSTPFTSRSGVKKEMRLGL-PMMAV--SL-L----------------------------------------------------------------------------------------------------------------------------
>GCA_000013405.1_Bacteria.p_Desulfobacterota.c_Syntrophia.o_Syntrophales.f_Syntrophaceae.g_Syntrophus.Syntrophus_aciditrophicus
-------------------------------------------------------------------FVVDTVVD---------S-----RL-T--DHVG--------------------------SLKARF-----G-----YRVDPGLYALGRP-D-S-APVLVSANYKLSFDCLREALPGRTAWILVLDTNGINVWCAAGKGAFGTEEVVRRL-R-S-GLEKLVKHRRLILPQLGASGVAAHEVRKQTGFAVSYGPVEARDLPAYLDAGMKATEAMRRKNFPFRDRLVLIPMEC-------------------------------------L--------------LLTLFF-----------------------L----------------------------TF--------------------ALLGAFFAGTI--FTPAFLPWLPGRAFSAKG------------------------L------------------------C------------------------------VLFLVPAA-A-YWAMKFTGSTPITSLSGVRKEMRRAL-PLQIA--GA-L---------------MYLDNVVTLRLD-EKCIGCGMCLEVCPRTVL------SRISNRDACIECGACSRNCPVDAFAVGT--------------------------------------------
>GCA_000013445.1_Archaea.p_Halobacterota.c_Methanomicrobia.o_Methanomicrobiales.f_Methanospirillaceae.g_Methanospirillum.Methanospirillum_hungatei
--------------------------------------------------------------------QTDSNIT---------------------NRID--------------------------HILARW-----G-----HVVRPGLYRLGNP-D-D-SPVFASANYTISFDTLRLNLKGFDAYILVLDTKGINVWCAAGKGTFGTDELVKRI-E-T-GLSHIVSHRNIIVPQLGAPGISAHMVKQRSGFTVEYGPVRAADLPEYMRTG-KATSEMRKVSFPIQDRLVLIPIEL-----------------------------V-------I--------------ISIILW-----------------------G-----------------------------V--------------------AAIAAVITGTV--LFPILLPYLPTQDFSMKG------------------------F------------------------I------------------------------PLLIIPAV-V-YLGLNFTGSTPYTSRTGVKKEIFRYV-PIMAV--MT-G---------------SYLDN--SLKFY-NRCINCKRCTEVCPHGVF------SNLVYQVRCMECGACALNCPVQAIEVES--------------------------------------------
>GCA_000016745.1_Bacteria.p_Desulfuromonadota.c_Desulfuromonadia.o_Geobacterales.f_Geobacteraceae.g_Geobacter_B.Geobacter_B_uraniireducens
-------------------------------------------------------------------------MA---------S-----EL-A--DRLG--------------------------GWKARW-----G-----YLIPAGLYAVGQP-T-A-DPVVVTANYKMSYDLVRRSLAGRNVWLLVLETFGINVWCAAGKGTFGTDELVRRI-G-T-GLAQVVTHRRLLLPILGAPGVAAHEVAGLTGFTVRYATIRADDLPAYLDNGMVTTPAMRELTFTFRERLVLIPVEL-----------------------------V-------A--------------VCAVIF-----------------------L-----------------------------L--------------------AYAGAVFTGIA--VAPLLLPWLPVRSFAVKG------------------------A------------------------L------------------------------AFLTLPAV-S-FYTLNFTGCTTFTSRSGVKKEMRLAL-PVMGG--AL-A----------------------------------------------------------------------------------------------------------------------------
>GCA_000020725.1_Bacteria.p_Desulfuromonadota.c_Desulfuromonadia.o_Geobacterales.f_Geobacteraceae.g_Geobacter_A.Geobacter_A_bemidjiensis
-------------------------------------------------------------------GFIRWQLS---------T-----SL-T--DRLG--------------------------ACKARW-----G-----YLVPAGLYAIGAP-D-E-APVVVTANYKMSFDLVRKALAGRNVWLLVLETFGINVWCAAGKGTFGTDELVRRV-A-T-ALSGVVSHRRLILPILGAPGVSAHQVKRRSGFDVAYAAIRADDLPEYLDNGGRTTASMRELSFNWYERLVLVPVEL-----------------------------V-------P--------------VALFLY-----------------------V-----------------------------A--------------------GYAGAVFTGVA--AAPVLLPLLPSRSFAVKG------------------------G------------------------A------------------------------AFLAFPAV-T-FYTLNFTGCTTYTSKSGVKKEMRLGL-PVLGG--AI-L---------------RYLEGVATLELN-ELCVGCGRCIEVCPHQVF------QLLADRDACMECGACALNCPAAAINVDA--------------------------------------------
>GCA_000022265.1_Bacteria.p_Desulfuromonadota.c_Desulfuromonadia.o_Geobacterales.f_Geobacteraceae.g_Geobacter_B.Geobacter_B_daltonii
------------------------------------------------------------------------QIS---------S-----DL-R--DLIG--------------------------RWKARW-----G-----YLVPPGLYAIGRP-T-S-DQVVVTANYKMSFDIVRNELAGRNVWLLVLETHGINVWCAAGKGTFGTEELVHRL-E-T-GLARIVTHRRLLLPILGAPGVAAHQVAQRTGFSIVYATIRASDLPRFLDNGQVTTPDMGKLTFSLYERLVLVPVEV-----------------------------M-------V--------------IILCLF-----------------------A-----------------------------I--------------------AYLGATLAGLV--ATPLLLPWLPGKSFSIKG------------------------T------------------------V------------------------------AFLALPAV-S-FYALNFTGCSTYTSRTGVKREMRRAL-PLMGG--AV-A----------------------------------------------------------------------------------------------------------------------------
>GCA_000023225.1_Bacteria.p_Desulfobacterota_A.c_Desulfovibrionia.o_Desulfovibrionales.f_Desulfomicrobiaceae.g_Desulfomicrobium.Desulfomicrobium_baculatum
-------------------------------------------------------------------YVDGFRVR---------T--------SPTDRLG--------------------------TCRARL-----G-----YTVNPGLYAIGQP-G-E-APVIVTANYKLTFDTVRFTLPGRDLWLLVTDTRGINIWCAGGKGTFNAAGIAEQV-R-T-GLERIVSHRRLILPQLGANGVRVRDLRKACGFEAVFGPVRAEDLPRYLDRG--EDEAMREVTFSLKERAAVIPVEL-----------------------------V-------A--------------SFLVAA-----------------------A-----------------------------C--------------------ATGFGLAAGAI--LFPLLLPVLRTRLFSLGG------------------------A------------------------G------------------------------AGLWTMSL-A-WLALNFTGSTPYTSPSGVEKEMRKAI-PVLAG--GT-L---------------RHLKNVATLAYE-DKCVGCGICATVCPHRIF------AHVLDREACMECGACALNCPTAAITVTP--------------------------------------------
>GCA_000023645.1_Bacteria.p_Desulfuromonadota.c_Desulfuromonadia.o_Geobacterales.f_Geobacteraceae.g_Geobacter_A.Geobacter_A_sp000023645
------------------------------------------------------------------------QLS---------T-----SL-T--DRLG--------------------------AWKARW-----G-----YLVPAGLYAIGAP-D-E-APVVVTANYKMSFDLVRKALAGRNVWLLVLETFGINVWCAAGKGTFGTDELVRRV-A-T-ALSGVVSHRRLILPILGAPGVSAHQVKRRSGFDVAYAAIRADDLPEYLDNGGRTTASMRELSFNWYERLVLVPVEL-----------------------------V-------P--------------VALLLY-----------------------V-----------------------------A--------------------GYAGAVFTGVA--VAPVLLPLLPSRSFAVKG------------------------G------------------------A------------------------------AFLAFPAV-T-FYTLNFTGCSTYTSKSGVKKEMRLGL-PVLAG--AL-L----------------------------------------------------------------------------------------------------------------------------
>GCA_000063445.1_Archaea.p_Halobacterota.c_Methanocellia.o_Methanocellales.f_Methanocellaceae.g_Methanocella_A.Methanocella_A_arvoryzae
------------------------------------------------------------------------EID---------S-----EI-T--NRFD--------------------------HFLARW-----S-----HLVEPGLYALGKP-T-E-SPVFVTANYTLSFDALRSSLKGIDCYILVLNTYGINVWCAAGKGTFGTDELVNRI-A-T-GLANVVSHKKLILPQLGAPGVNAFEVTKRSGFKVEYGPIRAADIPEYLRTG-KATPEMRRVKFPVADRIVLIPVEL-----------------------------V-------L--------------LTIAGF-----------------------A-----------------------------L--------------------AAVTAVLAGVV--LFPVLLPYLPTKDYSTKG------------------------L------------------------F------------------------------FLLIMPPI-T-YLSLNFTGSTPYPSRTGVRKEIYRYI-PVMAV--MA-G---------------FNSYTDNTLEYY-DKCVGCGMCWNVCPHAVF------GKLERKEACMECGACQLNCPSGAIKVQS--------------------------------------------
>GCA_000174415.1_Bacteria.p_Firmicutes_D.c_Dethiobacteria.o_Dethiobacterales.f_Dethiobacteraceae.g_Dethiobacter.Dethiobacter_alkaliphilus
-------------------------------------------------------------------WVVDERIK---------T--------QTDDALG--------------------------ALKVRL-----G-----YKVPPGLYAVGDP-T-N-SPVLATANYKLTFDGLRKELPGQNLWIIVLDTRGINVWCAAGKGTFGTAELIRRI-E-A-RLEKVVSHKNIILPQLGAPGVAAHEVRKNTGFKVSYGPVYAKDLPAFLQNG-QATTAMRKVHFTLVDRLIVIPVEL-----------------------------N-------P--------------ALFILL-----------------------L-----------------------------V--------------------PYVIAIVLGTV--GIAALLPYIPFRSFAAKG------------------------L------------------------L------------------------------NILFLTAL-T-FFALNFTGSTTYTSVSGVQKETLYTI-PLLAV--GT-L---------------TYLKNVTTLKLD-DKCSGCRLCTEVCPHQVF------ARIANKEACMECGACARNCPTEAITVHS--------------------------------------------
>GCA_000174435.1_Bacteria.p_Desulfobacterota_A.c_Desulfovibrionia.o_Desulfovibrionales.f_Desulfonatronovibrionaceae.g_Desulfonatronospira.Desulfonatronospira_thiodismutans
------------------------------------------------------------------------RVS---------P-----RL-S--DRIK--------------------------AALARL-----G-----YRMAPGLYALGDP-D-Q-SPVLVTCNYKLTFDILRRELAGLSCWLLVVETYGINVWCAAGKQSFNAGEVARQV-K-A-GLEQVVNHRTLVLPQLAAPGVAGHKIRGLCGFKALFGPVEIRDLPYYLDNKMQAADDLRRIKFPLGQRLLVALVEV-----------------------------Y-------W--------------ALLACM-----------------------W-----------------------------A--------------------VVWTGFIGGVF--LVPVFLRQLYFRAFAAKG------------------------L------------------------L------------------------------ATAACMAF-T-WFAMHYTGSTTFTSLSGVDREMRRYM-PVQGA--LI-L----------------------------------------------------------------------------------------------------------------------------
>GCA_000175115.2_Bacteria.p_Desulfuromonadota.c_Desulfuromonadia.o_Geobacterales.f_Geobacteraceae.g_Geobacter_A.Geobacter_A_sp000175115
---------------------------------------------------------------------MSATLT---------------------DRFG--------------------------ACKARW-----G-----FLVPPGLYAIGEP-D-Q-APVVVTANYKMSFDLVRQALSGRDVWLLVLETYGINVWCAAGKGTFGTGELVRRI-E-S-GLAEVVAHRRLILPILGAAGVAAHRVKQRSGFEIAYATVRASDLPGYLDNGCVTTKAMRELRFNWYDRLVLIPVEL-----------------------------V-------P--------------AAALLY-----------------------A-----------------------------C--------------------AFLGAVFTGVA--VGPAFLPLLPTRSFAIKG------------------------A------------------------F------------------------------AFLALPAV-S-FYTLNFTGCTTYTSKSGVKKEMRLGL-PVMAG--AL-----------------------------------------------F------------------------------------------------------------------------------
>GCA_000176915.2_Bacteria.p_Desulfobacterota_A.c_Desulfovibrionia.o_Desulfovibrionales.f_Desulfovibrionaceae.g_Pseudodesulfovibrio.Pseudodesulfovibrio_aespoeensis
------------------------------------------------------------------------RVR---------T-----RL-L--DRLQ--------------------------TATVRM-----G-----YKVVPGLYCVGTP-T-D-SPVIVTGNYKLTFDAVRRELSDLDAWLLVADTRGINIWCAAGKDLFSTDEVAYSV-T-T-RLAEVVAHRRLILPQLGATGVAGHAVRRQCGFSVLWGPVRAADLPAFIQSGNTPDEAMRTVTFTLRERAELIPVEL-----------------------------F-------L--------------TLLAAF-----------------------A-----------------------------C--------------------ATLAGIAAGGV--AVPLLLPRLPWQSFAPKG------------------------A------------------------L------------------------------LILWTTAT-A-YLAMNFTGSTPYTSPTGVELEMRRAI-PIQAG--AA-L----------------------------------------------------------------------------------------------------------------------------
>GCA_000178115.2_Bacteria.p_Firmicutes_A.c_Clostridia.o_Oscillospirales.f_Ethanoligenenaceae.g_Ethanoligenens.Ethanoligenens_harbinense
-------------------------------------------------------------------YIAGLRVS---------T-----EL-S--DILG--------------------------AWQVRW-----G-----YKVVPGLYSVGKP-A-N-SPVLVTANYKLTFDSLRKELAGLSLWILVLDTNGVNVWCAAGKGTFGTDELVRRI-E-A-GLEKVIKHRTLILPQLGATGVAAYEVAKKSGFHVRYGPVRAHDIKAFLDNEMKVTPEMREVRFTMRNRAVLTPVDL-----------------------------I-------I--------------FFGILF-----------------------L-----------------------------V--------------------AFFGAVVTGCV--LTPVLLPWIPGRAFAFKG------------------------A------------------------L------------------------------FILLLPAV-S-YTAMNFTGSSTYTSPSGVNKEMRVAI-PAMLV--SS-I---------------RYLQDVVTLKLD-DKCTGCGMCVNVCPHSVF------EKIIDINSCMECGACAKNCAFSAITVSP--------------------------------------------
>GCA_000179315.1_Bacteria.p_Desulfobacterota.c_Desulfobacteria.o_Desulfatiglandales.f_NaphS2.g_NaphS2.NaphS2_sp000179315
-------------------------------------------------------------------FVKGTVIS---------S-----QL-E--DRWG--------------------------TFKARW-----G-----YKVDPGLYALGKP-D-K-AMVFVTANYKMSFDRLRESLTVRNVWILVLDTNGINVWCAAGKGTFGTEELVRRI-A-S-GLEQIVSHRELILPQLSGPGVAAHLVKKQSGFKVIYGPILSADLTRFLDGGRKATPAMRKKSFSTRERTVLVPVEL-----------------------------V-------V--------------VLPCLF-----------------------V-----------------------------I--------------------AYICGIFSGAV--LTPILLPWLPGRAFSFKG------------------------L------------------------I------------------------------WFFLIPSI-S-FLAMNFTGASTYTSLSGVRKEMEWAV-PLEIF--GV-G---------------TYLRDVVTLALD-EKCVGCGMCLMVCPQEVL------SGILNRDRCMECGACARNCPTEAITVKV--------------------------------------------
>GCA_000189295.2_Bacteria.p_Desulfobacterota_A.c_Desulfovibrionia.o_Desulfovibrionales.f_Desulfovibrionaceae.g_Pseudodesulfovibrio.Pseudodesulfovibrio_desulfuricans
--------------------------------------------------------------------MDGFRVR---------T-----YL-R--DRVG--------------------------DLRARL-----G-----FKVVPGLYCVGEP-D-T-SPVLVTANYKLTFDTLRERLTSIDAWLLVVDTRGINVWCAAGKGLFTASEVAFSV-N-V-RLHQVVEHRELILPQLAATGVAAREVERICGFKVLWGPIRARDLPAFLRNGNKADEAMRGVTFTLRERAALIPVEL-----------------------------Y-------A--------------AIPLLF-----------------------V-----------------------------T--------------------ATLVGALAGSV--LVPLFLNRLPWRQFWPKG------------------------A------------------------L------------------------------LTLWATAV-A-WQAMNFTGSTPYTSPSGVEKEMRRGM-PLQAL-AAL------------------------------------------------------------------------------------------------------------------------------
>GCA_000190635.1_Bacteria.p_Firmicutes_B.c_Desulfitobacteriia.o_Desulfitobacteriales.f_Syntrophobotulaceae.g_Syntrophobotulus.Syntrophobotulus_glycolicus
----------------------------------------------------------------------AEVIS---------T-----EI-S--DILG--------------------------AWKVRW-----G-----YTVAPGLYAVGSP-D-T-SPVLVSANYKLTFDSLRKELSALNCWLLILDTKGVNVWCAAGKGTFGTDELVSRI-S-T-GLSEVVSQKKLILPQLGAVGVSAHEVTKRTGFSVIYGPVRAKEIKKFVDSGFQATEEMRTVRFTAWDRLALTPIQL-----------------------------M-------M--------------VLGMLF-----------------------F-----------------------------I--------------------IGAGSVMMGTV--ITPLLLPFIPGRAFAWKG------------------------W------------------------L------------------------------YLLVLPSL-S-FLAMDFTGSSTYTSFSGVIKEMKLSL-PFILA--SS-V----------------------------------------------------------------------------------------------------------------------------
>GCA_000210155.1_Bacteria.p_Desulfuromonadota.c_Desulfuromonadia.o_Geobacterales.f_Geobacteraceae.g_Geobacter.Geobacter_sulfurreducens
------------------------------------------------------------------------VIS---------T-----QL-A--DTLG--------------------------AWQARW-----G-----YLVPPGLYAIGAP-G-G-TPVVVTANYKMSYDSVRWELAGRDIWLLVLETHGINVWCAAGKGTFGTDEIVKRV-G-T-SLSRIVNHRTLLLPMLGAPGVAAHLVRQRTGFKVRYATIRAADLPAYLDNGMIATSAMRQLTFTTVERLVLTPIEL-----------------------------V-------P--------------VMALIV-----------------------A-----------------------------I--------------------AWGATIATGAV--GAPLLLPWLPGRSFAVKG------------------------A------------------------S------------------------------LFFITPAV-C-FLALTFTGSTPFTSRSGVKKEMRVAL-PVMTA--AL-V----------------------------------------------------------------------------------------------------------------------------
>GCA_000212675.2_Bacteria.p_Desulfobacterota_A.c_Desulfovibrionia.o_Desulfovibrionales.f_Desulfovibrionaceae.g_Desulfocurvibacter.Desulfocurvibacter_africanus
------------------------------------------------------------------------QVA---------T-----HL-S--DRLG--------------------------GVGVRW-----G-----YRVIPGLYAVGSP-D-Q-SPVIVTANYKLTFDALRKELSGLNAWLLVLDTKGVNVWCAAGKKTFSAEEIVRRV-R-C-GLERLVAHRTLVLPQLAAPGVAAREVRRGCGFKAVFGPVCASDLKAFIAADMQASPEMRRVSFGLWDRLAVAPVEI-----------------------------H-------Y--------------AALILL-----------------------F-----------------------------G--------------------SLVLGFFGGAF--IMPALLPWLPFRAFALKG------------------------G------------------------L------------------------------MILAATVV-G-WYGLNYTGSSTFTSPSGVERELRRYM-PAQAV--LT-L----------------------------------------------------------------------------------------------------------------------------
>GCA_000224515.2_Bacteria.p_Firmicutes_B.c_Desulfitobacteriia.o_Desulfitobacteriales.f_Desulfitobacteriaceae.g_Desulfosporosinus.Desulfosporosinus_sp000224515
------------------------------------------------------------------------PTS---------S-----KL-T--DVVG--------------------------TWKARW-----G-----YTVEPGLYSVGKP-N-N-SPVLVSANYKMSFDSLRKELDGVEAWILVLDTKGINVWCAAGKGTFGTQELLNRI-A-V-QLEKVVSHSTVIVPQLGAPGISAHVVAKFSGFKVVYGPVRARDLKEFIQLGMKATREMRTVKFTTYDRLVLTPVEL-----------------------------V-------M--------------IFGVLF-----------------------F-----------------------------Y--------------------GYMGSVLVGCV--LTPVLLPLIPGRAFAWKG------------------------W------------------------M------------------------------YILILPSV-A-FLAMNFTGASTFTSFSGVLKEMRKAV-PAIII--SL-V----------------YLKDVATLKLK-DQCTGCGRCLEVCPHNVF------LVIADKDRCMECGACVKNCPFNALEVKP--------------------------------------------
>GCA_000235605.1_Bacteria.p_Firmicutes_B.c_Desulfitobacteriia.o_Desulfitobacteriales.f_Desulfitobacteriaceae.g_Desulfosporosinus.Desulfosporosinus_orientis
------------------------------------------------------------------------PTS---------S-----QL-T--DIRG--------------------------TWKARW-----G-----YKVEPGLYRLGNP-D-N-APVLVTANYKMTFDALRKELTDLDAWILVLDTKGVNVWCAAGKGTFGTTELINRL-A-V-QLEKVVSHRLLILPQLGAPGVSAHEVLKFSGFKVLYGPVRAKDIKEFIRSGMKATGDMRKVKFNTYDRIVLTPVEL-----------------------------V-------V--------------IFGVLF-----------------------F-----------------------------Y--------------------SYLGAVIIGCV--LTPVLLPWIPGRAFAWKG------------------------W------------------------L------------------------------YMLILPSV-S-YLAMNFTGSSTYTSFSGVLKEMKIAI-PGIII--SL-----------------VYLKNVSTLKME-DKCTGCGKCLEVCPHHVF------VIIADKDSCIECGACVKNCPFKALEVNP--------------------------------------------
>GCA_000243135.3_Bacteria.p_Firmicutes_B.c_Desulfitobacteriia.o_Desulfitobacteriales.f_Desulfitobacteriaceae.g_Desulfitobacterium.Desulfitobacterium_dichloroeliminans
------------------------------------------------------------------------QTS---------S-----QL-T--DTLG--------------------------AWKVRW-----G-----YKVEPGLYRVGNP-D-S-SPVLVTANYKLTFDGLRKKLTGLDTWILALDTKGVNVWCAAGKGTFGTTELINRL-A-A-QLDKVVAHRTLILPQLGAPGVSAHEVTKYTGFRVIYGPVKAEDIKEFIQAGMKATPEMRTVQFGAYDRLILTPIEL-----------------------------V-------M--------------IFGVLF-----------------------F-----------------------------Y--------------------GYIGAVIIGCV--LTPALLPWIPGRAFAWKG------------------------W------------------------L------------------------------YILIFPAV-S-YLAMNFTGSSTYTSFSGVLKEMRIAI-PTIII--SI-I----------------YLKNVATLKLE-SRCTGCGKCFEVCPHQVF------ATIVEKDRCIECGACVKNCPFHALEVKP--------------------------------------------
>GCA_000243155.3_Bacteria.p_Firmicutes_B.c_Desulfitobacteriia.o_Desulfitobacteriales.f_Desulfitobacteriaceae.g_Desulfitobacterium.Desulfitobacterium_dehalogenans
------------------------------------------------------------------------QTS---------T-----QL-T--DRLG--------------------------SWKARW-----G-----YKVEAGLYRVGDP-N-N-SPVLVTANYKMSFDSLRKELSGLDTWILVLDTKGINVWCAAGKGTFGTTELLNRL-A-V-QLDRVISHRTLILPQLGAPGVSAHEITKYSGFKVIYGPVRAKDLKEFIQAGMKATPEMRKVRFSAYDRLVLTPIEL-----------------------------V-------M--------------IFGILF-----------------------F-----------------------------Y--------------------GYMGAVIIGCV--LTPVLLPWIPGRAFAWKG------------------------W------------------------L------------------------------YVLVFPAV-S-YLAMNFTGSSTYTSFSGVLKEMRIAI-PAIIV--SI-F----------------YLRNVSTLKLE-SLCTGCGKCIEVCSHQVF------ASVVNKDGCIECGACVKNCPFLALEVKP--------------------------------------------
>GCA_000243475.2_Bacteria.p_Desulfuromonadota.c_Desulfuromonadia.o_Geobacterales.f_Geobacteraceae.g_Geobacter.Geobacter_metallireducens
------------------------------------------------------------------------IVS---------T-----EF-R--DRLG--------------------------AWKARW-----G-----YLVPPGLYAIGSP-G-E-DPVVVTANYKMSYDLVRRELSGRNVWFLVLETFGINVWCAAGKGTFGTDELVRRV-G-V-KLATVVKHRALILPILGAPGVAAHQVARRSGFRVHYATIRAADLPEYLDNGMVTTPEMRQLTFTTRERLALTPIEL-----------------------------V-------P--------------FVALLV-----------------------L-----------------------------V--------------------LFVGTVLAGAV--AAPVLLPWLPGKSFAVKG------------------------A------------------------V------------------------------LFLTVPAV-T-FLTLNFTGSTPFTSRSGVKKEMRLGL-PMMAV--SL-L----------------------------------------------------------------------------------------------------------------------------
>GCA_000244895.1_Bacteria.p_Firmicutes_B.c_Desulfitobacteriia.o_Desulfitobacteriales.f_Desulfitobacteriaceae.g_Desulfosporosinus.Desulfosporosinus_youngiae
------------------------------------------------------------------------PTS---------A-----QL-T--DILG--------------------------TWKARW-----G-----YMVEPGLYSLGKP-D-N-SPVLVSANYKMSFDKLRKELKGIDAWILVLDTKGINVWCAAGKGTFGTQELLNRM-A-V-QLEKVVSHRTVIVPQLGAPGISAHVVAKFSGFKVVYGPVRAEDIKQFIKSGMKATQEMRTVRFGIYDRLVLTPVEL-----------------------------V-------M--------------IFGVLF-----------------------F-----------------------------Y--------------------AYMGAVVAGCV--LTPVLLPWIPGRAFAWKG------------------------W------------------------V------------------------------YLFLLPSI-S-FLAMNFTGSSTFTSFSGVLKEMRKAV-PAIII--ST-----------------VYLKNVATLKIN-DLCTGCGRCLEVCPHNVF------LVIVDKDQCMECGACVKNCPFDALEVKP--------------------------------------------
>GCA_000255115.3_Bacteria.p_Firmicutes_B.c_Desulfitobacteriia.o_Desulfitobacteriales.f_Desulfitobacteriaceae.g_Desulfosporosinus.Desulfosporosinus_acidiphilus
------------------------------------------------------------------------QTS---------S-----EL-M--DILG--------------------------SWKARW-----G-----YKVEPGLYSIGKP-D-S-SPVFVSANYKMSFDSLRKELSGFDAYIMVIDTKGINVWCAAGKGTFGTTEIINRI-A-V-QLDKVVSHRNIILPQLGAPGVVGHEVLKYSGFRVIYGPVRAKDIKDFMNAGMKAASEMRRVKFSAYDRLVLTPVEL-----------------------------V-------M--------------IFGVLF-----------------------F-----------------------------Y--------------------GYLGSLIVGCV--LTPVLLPWIPGRAFAWKG------------------------W------------------------L------------------------------YLLILPSL-S-YLAMNFTGSSTYTSFSGVLKEMKTAI-PAIII--SV-----------------VYLKNVSTLKME-EKCTGCGKCLEVCPHNVF------VVITEKDNCIECGACVKNCPFNALEVKP--------------------------------------------
>GCA_000266945.1_Bacteria.p_Desulfobacterota.c_Desulfomonilia.o_Desulfomonilales.f_Desulfomonilaceae.g_Desulfomonile.Desulfomonile_tiedjei
------------------------------------------------------------------------KVS---------S-----DL-T--DRFG--------------------------TYKARW-----K-----FVVDPGLYALNDP-D-A-SPVLVTANYKMSFDSLRSALPGSSAWLLVLDTQGINVWCAAGKGTFGTDELVNRI-E-S-GLTKVVSHKQLILPQLGAPGIAAHRVKKLSGFKVVYGPVDSSDLPEFIASGLEATPEMRTKTFTLRERAAVIPVEL-----------------------------V-------Y--------------IIPVLL-----------------------S-----------------------------A--------------------GLVAAIIAGTV--LFPLLLPWLPGRAFSLKG------------------------F------------------------A------------------------------WILLITVV-V-YLGMNFTGCSTYTSLSGVKKEMKWAV-PFQIA--GI-V----------------------------------------------------------------------------------------------------------------------------
>GCA_000305775.1_Bacteria.p_Firmicutes_B.c_Desulfitobacteriia.o_Desulfitobacteriales.f_Syntrophobotulaceae.g_Dehalobacter.Dehalobacter_restrictus
-------------------------------------------------------------------WITGEQIS---------T-----NL-T--DILG--------------------------GWKARW-----G-----YKINPGLYAVGNP-D-H-SEVLVTANYKMTFDALRKELAGLQAWILVLDTKGINVWCAAGKGTFGTAELSSRI-G-T-RLAQIVSHRTLLLPQLGAPGVSAHQVHKQTGFNVVYGPVRAWDIREFVASGRKATAEMRTVKFTACDRLVLTPMEL-----------------------------T-------M--------------ILGILF-----------------------F-----------------------------Y--------------------AYTGALIVGCI--LTPVLLPWIPGKAFAWKG------------------------W------------------------L------------------------------YLLVLPSI-S-FYAMNFTGSSTYTSFSGVMKEMKTAV-PVIAV--TI-----------------CYLKNVSTLTLK-EKCTGCGRCLEVCPHQVL------GEILDIDLCMECGACARNCPFNAIDVKS--------------------------------------------
>GCA_000305815.1_Bacteria.p_Firmicutes_B.c_Desulfitobacteriia.o_Desulfitobacteriales.f_Syntrophobotulaceae.g_Dehalobacter.Dehalobacter_restrictus
-------------------------------------------------------------------WITGEQIS---------T-----NL-T--DILG--------------------------GWKARW-----G-----YKINPGLYAVGNP-D-H-SEVLVTANYRMTFDALRKELAGLQAWILVLDTKGINVWCAAGKGTFGTAELSSRI-G-T-RLSQIVSHRTLLLPQLGAPGVSAHQVHKQTGFNVVYGPVRAWDIREFVASGRKATAEMRTVKFTAYDRLVLTPMEL-----------------------------T-------M--------------ILGILF-----------------------F-----------------------------Y--------------------AYAGALIVGCV--LTPVLLPWIPGKAFAWKG------------------------W------------------------L------------------------------YLLVLPSI-S-FYAMNFTGSSTYTSFSGVMKEMKTAV-PVIAV--TI-----------------CYLKNVSTLTLK-EKCTGCGRCLEVCPHQVL------GEILDIDLCMECGACARNCPFNAIDVKS--------------------------------------------
>GCA_000308215.1_Archaea.p_Thermoplasmatota.c_Thermoplasmata.o_Methanomassiliicoccales.f_Methanomassiliicoccaceae.g_Methanomassiliicoccus.Methanomassiliicoccus_luminyensis
------------------------------------------------------------------------TTT---------S-----EL-T--DRRE--------------------------HLQARL-----G-----HRVEPGLYRLGAP-N-G-SPVFVSANYSLSFDALRTALKGIDGYILVLDTKGVNVWCAAGKGTFGTEELVRRI-E-T-GLAGVVEHRTLILPQLGAPGVAGHEVRKRTGFKVEFGPVRAADIPEYLRLG-KATPEMRRVTFPLRDRAVLIPVEI-----------------------------K-------V--------------VAVLLF-----------------------A-----------------------------L--------------------IAITAVLGGTA--LFPILLPWLPTRDFSSKG------------------------L------------------------V------------------------------MILLVSPV-V-YFALNFTGCSTYTSRTGVKKEIFRWV-PKMAA--MA-I---------------IVQNSLNTLRYL-GRCVNCGRCSEVCPHGVF------ERLAAPERCMECGGCQMNCPAGAIGVES--------------------------------------------
>GCA_000328665.1_Archaea.p_Halobacterota.c_Methanosarcinia.o_Methanosarcinales.f_Methanosarcinaceae.g_Methanomethylovorans.Methanomethylovorans_hollandica
--------------------------------------------------------------------MQATTTS---------------GL-T--NRLD--------------------------HVFARL-----G-----HTVKPGLYKLGNP-T-E-SLVFASANYTLSFDAVRLVLTG---YILVLDTKGINVWCAAGKGTFGTDELVKRI-M-S-GLSNIVRHRTVIVPQLGAPGISAHEVQNRSGFKVEFGPVRASDLPEYLKTH-KATPEMRRVHFALKDRLVLTPVEL-----------------------------R-------A--------------AAIILY-----------------------A-----------------------------L--------------------AAITTVITGTV--LFPALLPLIPTHDFSTKG------------------------L------------------------I------------------------------LIVTMPAT-T-YLALNFTGCTTFTSRTGVKKEIYRYV-PIIAL--LA-G---------------SYIEN--TLQYY-EKCINCLRCTHVCPHEVF------GELMRPAACMECGACARNCPVQAIEVQS--------------------------------------------
>GCA_000341655.1_Bacteria.p_Chloroflexota.c_Dehalococcoidia.o_Dehalococcoidales.f_Dehalococcoidaceae.g_Dehalococcoides.Dehalococcoides_mccartyi_B
------------------------------------------------------------------------QVA---------T-----HL-D--DRLG--------------------------AIKVRL-----G-----YAVEPGLYAIGSP-T-E-SPVFVSANYKLSFDHLRQELEGIDGWIMVIDTKGINVWCAAGKGTFGTEEIVHRI-E-T-RLSEIVSHRWIIVPQLGAPGVASHEVRRRSSFHVIYGPVRARDIRKFLDAGMKTSPNMRRVNFNIGDRLVLVPMEL-----------------------------I-------F--------------AAVVLF-----------------------V-----------------------------A--------------------LLFLAFVAGGA--LVPIFLPWLPGRALSWKG------------------------M------------------------T------------------------------WVLLMPAI-G-FMAMNFTGATTYTSLSGVKKEMRFAV-PSQIV--AA-V----------------------------------------------------------------------------------------------------------------------------
>GCA_000344315.1_Bacteria.p_Desulfobacterota_A.c_Desulfovibrionia.o_Desulfovibrionales.f_Desulfovibrionaceae.g_Desulfocurvibacter.Desulfocurvibacter_africanus
-------------------------------------------------------------------FVLGWQVA---------T-----HL-S--DRLG--------------------------GMGVRW-----G-----YRVIPGLYAVGSP-G-Q-SPVIVTANYKLTFDALRKELSGLDAWLLVLDTKGVNVWCAAGKKTFSAEEIVRRV-R-C-GLERLVAHRTLVLPQLAAPGVAAREVRRGCGFKAVFGPVCARDLKAFIEADLQASPEMRRVSFGLWDRLAVAPVEI-----------------------------H-------Y--------------AALILL-----------------------F-----------------------------G--------------------SLALGFFGGAF--IMPALLPWLPFRAFALKG------------------------G------------------------L------------------------------MILAATAV-G-WYGLNYTGSSTFTSPSGVERELRRYM-PAQAV--LT-L---------------RYLSGVASLELN-DKCAGCGMCTVVCPHRVF------EEAVDRDACMECGACALNCPTGAISVSP--------------------------------------------
>GCA_000350485.1_Bacteria.p_Firmicutes_A.c_Clostridia.o_Acetivibrionales.f_Acetivibrionaceae.g_Ruminiclostridium_A.Ruminiclostridium_A_termitidis
-------------------------------------------------------------------WITGEQVA---------T-----RL-L--DILG--------------------------AWKVRW-----G-----YKINPGVYAVGIP-D-A-SPVLVTANYKLTFDALRKELSGMNVWILVLDTKGINVWCAAGKGTFGTRELVNRI-S-A-RLREIVEHKTLILPQLGAPGVSAHEVTKQTGFKVVYGTVRAKDIRSFINSEMKATEEMRQVRFTVYDRLVLTPMEL-----------------------------V-------L--------------IFGILF-----------------------F-----------------------------C--------------------AYAGAVAAGCV--ITPILLPWIPGRAFAWKG------------------------W------------------------Q------------------------------YLLVLPSI-S-YYAMNFTGSSTYTSFSGVLKEMRLAI-PAIIL--SL-----------------IYLKNVATLKLD-EKCKGCGKCIEVCPHKVF------AEIMDRDGCMECGACAGNCPFGALEVKP--------------------------------------------
>GCA_000350545.1_Bacteria.p_Desulfobacterota.c_Desulfobacteria.o_Desulfobacterales.f_Desulfobacteraceae.g_Desulfotignum.Desulfotignum_phosphitoxidans
-------------------------------------------------------------------YVDHFVIR---------P-----DL-D--DRLS--------------------------TIAVRC-----G-----YLVSPGLYGIGSP-D-D-SDVLVTANYKLTFDHLRSALEGISAWILVLDTRGVNVWCAAGKKNFSTQELVNRI-Q-V-SLEKVVAHKRVIVPQLGATGVSARQVKARSGFRVVYGPVRACDIPEFLDKGKKADKSMRQVTFTLFERFVLTPVEL-----------------------------H-------I--------------SALVLF-----------------------L-----------------------------S--------------------ALVIGLISGAV--LTPVLLPFIPSKKFAFKG-------------------------------------------------I------------------------------LLVIFSVMVS-HLAMNFTGATPFTSPSGVEKEMKQYI-PVQVT--GL-M---------------RYLEDVATLVLD-QKCIGCGLCTEVCPHAVF------ERIVDFNACMECGACVSNCPADAISVSP--------------------------------------------
>GCA_000375485.1_Bacteria.p_Desulfobacterota_A.c_Desulfovibrionia.o_Desulfovibrionales.f_Desulfovibrionaceae.g_Pseudodesulfovibrio.Pseudodesulfovibrio_oxyclinae
------------------------------------------------------------------------RIS---------S-----KI-R--DHFG--------------------------TFLVRT-----G-----YRVTPGVHAVGNP-G-D-SPVIVTANYKLTFDVVRRDLACTDVWLLVIDTRGINVWCAAGKSLFSTDEVIRKI-R-S-GLEKLVGHRSVILPQLGAPGVAAHEVRKATGFKVKYGPVRSSDLKAFIENGLKTTDDMRAVSFTLKERAELIPIEI-----------------------------V-------L--------------ALLLFV-----------------------F-----------------------------L--------------------TGLAGFLGGTA--LAPLLMSRLPGRMFWLHG------------------------A------------------------L------------------------------PVLIGTAA-G-FMMMNFTGSTPFTSPTGVEHEMKRGI-PFQLV--TA-L----------------------------------------------------------------------------------------------------------------------------
>GCA_000384015.1_Bacteria.p_Firmicutes_B.c_Desulfitobacteriia.o_Desulfitobacteriales.f_Desulfitobacteriaceae.g_Desulfitobacterium.Desulfitobacterium_dehalogenans
------------------------------------------------------------------------QTS---------T-----QL-T--DRLG--------------------------SWKARW-----G-----YKVEAGLYRVGDP-N-N-SPVLVTANYKMSFDSLRKELSGLDTWILVLDTKGINVWCAAGKGTFGTTELLNRL-A-V-QLDRVISHRTLILPQLGAPGVSAHEITKYSGFKVIYGPVRAKDLKEFIQAGMKATPEMRKVRFSAYDRLVLTPIEL-----------------------------V-------M--------------IFGILF-----------------------F-----------------------------Y--------------------GYMGAVIIGCV--LTPVLLPWIPGRAFAWKG------------------------W------------------------L------------------------------YVLVFPAV-S-YLAMNFTGSSTYTSFSGVLKEMRIAI-PAIIV--SI-----------------FYLRNVSTLKLE-SLCTGCGKCIEVCSHQVF------ASVVNKDGCIECGACVKNCPFLALEVKP--------------------------------------------
>GCA_000384395.1_Bacteria.p_Desulfuromonadota.c_Desulfuromonadia.o_Desulfuromonadales.f_Geopsychrobacteraceae.g_Geopsychrobacter.Geopsychrobacter_electrodiphilus
-------------------------------------------------------------------FIENWVVA---------R-----KL-N--DQFG--------------------------RIAMRW-----G-----YAVAPGIYAVGTP-D-E-AEVLISANYKLSFDVLRRSLGSINAWILVIDTKGINVWCAAGKGTFGTDEIIRCV-K-F-HLTKLVTHRRLIVPQLGAPGVAAHLVKNGCDFNVVYGPVRAQDLPAFFTYNRQATPAMRRVNFTLLDRIVLTPVEI-----------------------------T-------Y--------------TALALL-----------------------I-----------------------------A--------------------TGFSGLVAGAV--ITPVLLPWLPGRAFSLKG-------------------------------------------------I------------------------------WLLLQVTAIS-YAAMNFTGSSTYTSPSGVEKEMRIAI-PCQLI--AV-V---------------KYLKNVVTLKLE-EKCVGCGLCAIVCPRAVF------KWITALDNCMECGACVGNCPVGAITVHA--------------------------------------------
>GCA_000420085.1_Bacteria.p_Desulfobacterota.c_Desulfobacteria.o_Desulfobacterales.f_Desulfobacteraceae.g_Desulfospira.Desulfospira_joergensenii
-------------------------------------------------------------------HVEDFIIK---------T-----RL-N--DLFS--------------------------TFYVRC-----G-----YRVAPGLYAVGKP-D-E-SEVLVTANFKLTFDHVRKNLKEVDAWILVLDTWGVNVWCAAGKGTFSTGELVSRI-E-S-CLDKVVDHRRVIVPQLGATGVSARAVKKASGFRVVYGPIRARDIPRFLENRRKADPAMRRVTFPLYERFILTPVEI-----------------------------K-------I--------------TAIVLI-----------------------I-----------------------------A--------------------ALVTGILAGGF--VTPVLLPYLPFRAFAPKG------------------------I------------------------I------------------------------LFLFSTAV-S-YLAMNFTGATPFTSPSGVEKEMKQFI-PVQAG--AL-A---------------RYLDDVSSLVLD-DLCIGCGLCTQVCPQEVF------ESIVDFNACMECGACVNNCPSGALQVSP--------------------------------------------
>GCA_000420485.1_Bacteria.p_Desulfobacterota_A.c_Desulfovibrionia.o_Desulfovibrionales.f_Desulfovibrionaceae.g_Desulfovibrio_B.Desulfovibrio_B_longus
-------------------------------------------------------------------FVREFRVR---------T--------RPDDRFG--------------------------TLRARL-----G-----YKIVPGLYCVGRP-G-D-SPVLVTCNYKLTFDALRRELGDTDAWLLALDTHGVNVWCAAAKGVLSTEEVARRV-R-A-NLAAIVSHRVLTLPQLAAPGVSAHKLKGLCGFSVRFGPIRAGDLRAYLERG-EADEAMRRVEFPLAERLVLAPVEL-----------------------------T-------L--------------LCLLCF-----------------------C-----------------------------A--------------------ATLTGLLAGVL--LVPALLPLLPGRAFSAKG------------------------A------------------------V------------------------------LGCWTVGL-G-YLGMNFTGSTPFTSPTGVEKEMRRAM-PLQAA--CL-L---------------RYLEGVVTLALD-ERCIGCGACGTVCPHGVL------RHIADRDGCIECGACAVNCPTSAVSVTP--------------------------------------------
>GCA_000421285.1_Bacteria.p_Desulfobacterota.c_Desulfobacteria.o_Desulfobacterales.f_Desulfobacteraceae.g_Desulfotignum.Desulfotignum_balticum
-------------------------------------------------------------------YVDHFVIR---------P-----DL-E--DRLS--------------------------TIAVRC-----G-----YLVSPGLYGIGSP-D-D-SDVLVTANYKLTFDHLRSALRGVSAWILVLDTRGVNVWCAAGKKIFSTQELVNRI-K-V-HLEKVVAHKRVIVPQLGATGVSARQVKAQSGFRVVYGPVRACDIPEFLNKGKKADKPMRQVTFTLFERFVLTPVEL-----------------------------H-------I--------------AALMLF-----------------------L-----------------------------S--------------------ALVTGLISGAV--LTPVLLPVIPSKKFAFKG-------------------------------------------------I------------------------------LLVIFSVMVS-HLAMNFTGATPFTSPSGVEKEMKQYI-PVQVT--GI-L---------------RYLEDVATLVLD-QKCIGCGLCTEVCPHAVF------EQIVDFNACMECGACVSNCPADAISVSP--------------------------------------------
>GCA_000422185.1_Bacteria.p_Desulfobacterota.c_Desulfobacteria.o_Desulfobacterales.f_Desulfococcaceae.g_Desulfococcus.Desulfococcus_multivorans
------------------------------------------------------------------------RVE---------T-----AV-S--DKLG--------------------------TVKTRL-----G-----YKVVPGLYCVGTP-G-E-SPVLMTANYKLTFDALRKELGGLDAWILAADTRGINVWCAAGKGLFSTEEVVRRV-N-S-RLAEIVSHRELILPQLSATGIAAHQVKKICGFKVIYGPIRAADIPAFIQAGKTADQAMRTVTFTFRERAVLTPVEI-----------------------------L-------V--------------VIIATL-----------------------V-----------------------------C--------------------ATLFGILAGAV--IVPFLLPHFPWREFWISG------------------------A------------------------L------------------------------LMLWTGAV-G-YLAMNFTGSTPYTSPSGVEKEMRRAI-PAQVA--AG-L----------------------------------------------------------------------------------------------------------------------------
>GCA_000422205.1_Bacteria.p_Desulfobacterota_A.c_Desulfovibrionia.o_Desulfovibrionales.f_Desulfovibrionaceae.g_Desulfohalovibrio.Desulfohalovibrio_sp000422205
-------------------------------------------------------------------FVEGWRVR---------S-----AW-R--DRLG--------------------------ALAVRL-----G-----YRIAPGLYALGAA-T-E-SPVLVTSNYKLTFDTLRRALPGRACWILVVETYGINVWCAAGKRTFSTEEVADRV-R-A-KLEQVVSHRRLVLPQLCAPGVAAHRLRRLCGFSGVFGPVRAEDLPAFLDAGMTAGEALREVRFPLAERLAVSFVEI-----------------------------R-------A--------------VALCCL-----------------------F-----------------------------A--------------------VFAAAFAAGVF--LVPALLARIPVRAFAAKG------------------------L------------------------V------------------------------AVCAAMAF-A-WFAMNYTGSTPFTSLSGVDREMRRYM-PLQAG--LL-L---------------RHFENVTTLALD-AACVGCGACVAVCPHAVL------ARLADPGGCMECGACATNCAAAAITVRP--------------------------------------------
>GCA_000422245.1_Bacteria.p_Desulfobacterota_A.c_Desulfovibrionia.o_Desulfovibrionales.f_Desulfovibrionaceae.g_Desulfohalovibrio.Desulfohalovibrio_alkalitolerans
--------------------------------------------------------------------MSGWRVR---------F-----DW-A--DRLG--------------------------ALAVRM-----G-----YRIAPGLYALGEP-D-Q-SPVIVTCNYKLTFDILRRDLAGHSCWLLVIETYGINVWCAAGKRSFSTAEVAARV-R-T-GLERIVEHRRLVLPQLAAPGVAARKLRGLCGFGAVFGPVRSRDLPAFLGAGFTAEPSMRRAEFPLGERLTVALVEM-----------------------------H-------W--------------TLALCL-----------------------F-----------------------------A--------------------MTLAGFVGGTF--VTPALLRLLPGRAFAAKG------------------------L------------------------L------------------------------ALSICAAF-S-WFAMHYTGSTPFTSLSGVDREMRRYM-PAQGL--LA-----------------------------------------------F------------------------------------------------------------------------------
>GCA_000422545.1_Bacteria.p_Desulfobacterota_A.c_Desulfovibrionia.o_Desulfovibrionales.f_Desulfovibrionaceae.g_Desulfocurvibacter.Desulfocurvibacter_africanus
-------------------------------------------------------------------FVLGWQVA---------T-----HL-S--DRLG--------------------------GVGVRW-----G-----YRVIPGLYAVGSP-G-Q-SPVIVTANYKLTFDALRKELSGLGAWLLVLDTKGVNVWCAAGKKIFSAEEIVRRV-R-C-GLERLVAHRTLVLPQLAAPGVAAREVRRGCGFKAVFGPVCASDLKAFIAADMQASPEMRRVSFGLWDRLAVAPVEI-----------------------------H-------Y--------------AALILL-----------------------F-----------------------------G--------------------SLVLGFFGGAF--IMPALLPWLPFRAFALKG------------------------G------------------------L------------------------------MILAATVV-G-WYGLNYTGSSTFTSPSGVERELRRYM-PAQAV--LT-L---------------RYLSGVASLELN-DKCAGCGMCTVVCPHRVF------EEAVDRDACMECGACALNCPTGAIRVSP--------------------------------------------
>GCA_000426865.1_Bacteria.p_Desulfuromonadota.c_Desulfuromonadia.o_Geobacterales.f_Geobacteraceae.g_Geobacter_A.Geobacter_A_bremensis
-------------------------------------------------------------------GFIRWQLS---------T-----SL-T--DRLG--------------------------ACKARW-----G-----YLVPAGLYAIGAP-D-E-APVVVTANYKMSFDLVRKALAGRNVWLLVLETFGINVWCAAGKGTFGTDELVRRV-A-T-ALSGVVSHRRLILPILGAPGVSAHQVKRRSGFDVAYAAIRADDLPEYLDNGGRTTASMRELSFNWYERLVLVPVEL-----------------------------V-------P--------------VALILY-----------------------V-----------------------------A--------------------GYAGAVFTGVA--AAPVLLPLLPSRSFAVKG------------------------G------------------------A------------------------------AFLAFPAV-T-FYTLNFTGCTTYTSKSGVKKEMRLGL-PVLGG--AI-L---------------RYLEGVATLELN-ELCVGCGRCIEVCPHQVF------QLLADREACMECGACALNCPAAAINVDA--------------------------------------------
>GCA_000428825.1_Bacteria.p_Desulfobacterota_A.c_Desulfovibrionia.o_Desulfovibrionales.f_Desulfomicrobiaceae.g_Desulfomicrobium.Desulfomicrobium_escambiense
-------------------------------------------------------------------YVEAFRLR---------T--------SPTDRLG--------------------------TCRARL-----G-----YTVNPGLYAVGAP-D-G-SPVVVTANYKLTFDTVRFALTGRDVWLLVVDTRGINVWCAGGKGTFSAAGIAEQV-N-T-GLDRVVSHRRLILPQLGANGVRARDLRKACGFEAVFGPVRAEDLPRYLDHGI--DEAMREVTFSMRERAAVIPVEL-----------------------------V-------A--------------SFLVAA-----------------------A-----------------------------S--------------------ATGLGLAAGAV--LFPLLLPALRTRLFSLGG------------------------A------------------------G------------------------------AGLWTVVM-S-WLGLNFTGSTPYTSPSGVEKEMRKAI-PLQAA--GT-L---------------RHLENVATLAYD-EKCVGCGLCATVCPHRIF------AEVLDREACMECGACALNCPTDAITVTP--------------------------------------------
>GCA_000429325.1_Bacteria.p_Desulfobacterota_A.c_Desulfovibrionia.o_Desulfovibrionales.f_Desulfovibrionaceae.g_Desulfovibrio_N.Desulfovibrio_N_putealis
--------------------------------------------------------------------MEGFQVK---------T-----TL-E--DHVG--------------------------AALVRL-----G-----YRVAPGLYAVGSP-T-E-SPVLVTANYKLTFDALRKELAGLHLWILVLDTKGVNVWCAAGKKTFGTQELAGRI-R-T-NLDKVVSHRKVIVPQLGAPGVAGHEVKTLCGFRVVFGPVRASDVTAYLNAGMKADPAMRRVSFTARERVVVGLVEF-----------------------------A-------Q--------------LACALF-----------------------M-----------------------------A--------------------AYFLGFFAGNI--LTPLALPWLPGRSFARKG--------------------------------------------------------------------------------AELWIGAVVSAWYGMNFTGSSTYTSPSGVEKEMRRAI-PFQVA--GL-I----------------------------------------------------------------------------------------------------------------------------
>GCA_000429945.1_Bacteria.p_Desulfobacterota.c_Desulfobulbia.o_Desulfobulbales.f_Desulfobulbaceae.g_Desulfobulbus_A.Desulfobulbus_A_japonicus
-----------------------------------------------------------------------------------------------------------------------------------M-----G----------------TP-H-D-SPVLVTANYKLSFDLLRFELAEVDCWILVVDTRGINVWCAAGKGTFSTDEVVLMV-K-T-RIAELVSHNTLIVPQLCAGGVSSSLVKKKSGFRIIFGPVQARDLPEFLERDNTASEGMRAVTFTLMERVELIPVEL-----------------------------Y-------F--------------VLIAGF-----------------------G-----------------------------M--------------------ATLLGLLCGSV--FVPILLPWLPCRQFWLKG------------------------L------------------------W------------------------------LSVWMSVF-S-FQAMNFTGCTPYTSPSGVEYEMRRGI-PVLAL--LA-I----------------------------------------------------------------------------------------------------------------------------
>GCA_000429965.1_Bacteria.p_Desulfobacterota.c_Desulfobulbia.o_Desulfobulbales.f_Desulfobulbaceae.g_Desulfobulbus_A.Desulfobulbus_A_mediterraneus
-------------------------------------------------------------------------MT---------T-----AP-L--DRLG--------------------------TIGARL-----G-----YLVAPGIYGVGNP-Q-D-SPLLVTANYKLSFDQLRFQLAGIDAWILVIDTRGINVWCAAGKNTFSTAELVYSL-D-Y-QLSRLLSRRRLIVPQLSAPALCAEEVRRQSGFRVIFGPVRAADLPRFLAQGEVADEEMRTVTFSWQERAVLIPVEF-----------------------------F-------A--------------ILISCL-----------------------L-----------------------------I--------------------TTLAAICSGTV--LVPLLLPWLPGRQFWLKG------------------------L------------------------L------------------------------LLFWSLSI-A-FLAMNFTGSTPFTSPSGVEYEMKRGL-VVQFA--LT-G----------------------------------------------------------------------------------------------------------------------------
>GCA_000430905.1_Archaea.p_Halobacterota.c_Methanomicrobia.o_Methanomicrobiales.f_Methanocorpusculaceae.g_Methanocorpusculum.Methanocorpusculum_parvum
--------------------------------------------------------------------TTTSRII---------------------DRLD--------------------------HLLARL-----G-----HRVEPGLYRLGDP-D-D-SPVFASANYSLSFDALRSPLAGIDAWILVLDTKGINVWCAAGKGTFGTDELVHRI-E-S-DLAGIVSHRTIIVPQLGAPGVSWVDVAARTKFTVEYGPVRADDLPEYLKTH-TATPAMRRVEFSLRDRLVLTPVEF-----------------------------M-------A--------------AAAALW-----------------------S-----------------------------L--------------------AAISAVLAGTV--LFPLLLPVLPTRDFSTKG------------------------M------------------------I------------------------------VFLLITPV-I-YLALNFTGCTPFTSRTGVKKEIFSYI-KVMAG--MA------------------ASYTETSLSFD-ALCINCGRCTQVCPHAVF------TILDRPSACMECGACALNCPVRAITVQS--------------------------------------------
>GCA_000445165.1_Bacteria.p_Firmicutes_B.c_Desulfitobacteriia.o_Desulfitobacteriales.f_Syntrophobotulaceae.g_Dehalobacter.Dehalobacter_restrictus
-------------------------------------------------------------------WITGEQVS---------T-----NL-T--DVLG--------------------------GWKARW-----G-----YKINPGLYAVGNP-D-H-SEVLVTANYKMTFDALRKELAGLQAWILVLDTKGINVWCAAGKGTFGTAELSSRI-G-T-RLAQIVFHRTLLLPQLGAPGVSAHQVHKQTGFNVVYGPVRAWDIREFIASGRKATAEMRTVKFTAYDRLVLTPMEL-----------------------------T-------M--------------ILGILF-----------------------F-----------------------------Y--------------------AYVGALIVGCV--LTPVLLPWIPGKAFAWKG------------------------W------------------------L------------------------------YLLVLPSV-S-FYAMNFTGASTYTSFSGVMKEMKTAV-PVIAV--TI-----------------CYLKNVSTLTLK-EKCTGCGRCIEVCPHQVL------SEILDIDLCMECGACARNCPFEAIDVKS--------------------------------------------
>GCA_000512235.1_Bacteria.p_Desulfobacterota.c_Syntrophorhabdia.o_Syntrophorhabdales.f_Syntrophorhabdaceae.g_Syntrophorhabdus.Syntrophorhabdus_aromaticivorans
-----------------------------------------------------------------------------------------------------------------------------------------------YRVDAGLYATGKP-T-E-SPVFVTANYKLTFDLLRRAIASIDGWILVLDTLGINVWCAAGKGTFGTDELVDRI-E-S-RLGDVVSHRKLILPQLAGPGVAGYEVKKRSGFQVIYGPVRAEDIPEFLRQGLKAEERMRIKDFRFMERLALVPMEV-----------------------------V-------Y--------------AVAGLL-----------------------A--------------------------------------------------AIGTSILAGAV--LTPLLLPWLPGRAFSIKG------------------------F------------------------V------------------------------LLVSIPAM-T-YLAMNFTGSSTFTSLSGVRKEMRFAL-PLEIG--GA-G---------------VYLKDVVTLAHK-EMCNGCGICLTVCPRRVL-------EVAQRDACIECGACQRNCPQGAVTVRT--------------------------------------------
>GCA_000512895.1_Bacteria.p_Firmicutes_B.c_Desulfitobacteriia.o_Desulfitobacteriales.f_Syntrophobotulaceae.g_Dehalobacter.Dehalobacter_restrictus
-------------------------------------------------------------------WITGEQIS---------T-----NL-T--DILG--------------------------GWKARW-----G-----YKINPGLYAVGNP-D-H-SEVLVTANYKMTFDALRKELAGLQAWILVLDTKGINVWCAAGKGTFGTAELSSRI-G-T-RLSQIVSHRTLLLPQLGAPGVSAHQVHKQTGFNVVYGPVRAWDIREFVASGRKATAEMRTVKFTAYDRLVLTPMEL-----------------------------T-------M--------------ILGILF-----------------------F-----------------------------Y--------------------AYAGALIVGCV--LTPVLLPWIPGKAFAWKG------------------------W------------------------L------------------------------YLLVLPSI-S-FYAMNFTGASTYTSFSGVMKEMKTAV-PTIVV--TI-----------------GYLKNVSTLTLK-EKCTGCGRCLEVCPHQVL------GEILDIDLCMECGACARNCPFEAIDVKS--------------------------------------------
>GCA_000519265.1_Bacteria.p_Desulfobacterota_A.c_Desulfovibrionia.o_Desulfovibrionales.f_Desulfonatronaceae.g_Desulfonatronum.Desulfonatronum_lacustre
--------------------------------------------------------------------MDGFRVR---------------TCPT--DRLG--------------------------DCRARL-----G-----YTVNPGLYAVGAP-S-D-APVVVTANYKLTFDTVRFALHGRNAWLLVADTRGINVWCAGGKGSFNAEAVAVQV-R-A-GLDRVVSHRRLILPQLAANGVRLRDVRKATGFEAVLGPIRAEDLPRFLDQG--PDEAMREITFTFRERLAVVPVEL-----------------------------V-------A--------------VLAAAA-----------------------A-----------------------------T--------------------ATLFGLLGGTV--AFPLLLPRLPTRLFSLAG------------------------A------------------------G------------------------------AGLWTMTL-S-WTALNFTGSTPYTSPSGVEKEMRAAI-PILAG--ST-V---------------RHLQNVATLAYD-EKCVGCGLCVAVCPHRVF------THVQDREACMECGACALNCPTEAMSVTP--------------------------------------------
>GCA_000521465.1_Bacteria.p_Firmicutes_A.c_Clostridia.o_Acetivibrionales.f_Acetivibrionaceae.g_Ruminiclostridium.Ruminiclostridium_straminisolvens
-------------------------------------------------------------------WITGEVVS---------T-----NL-H--DILG--------------------------AWKVRW-----G-----YKINPGLYAIGKP-D-T-SPVLVSANYKLTFDVLRKELSGVDCWILILDTKGINVWCAAGKGTFGTGELVGRI-S-T-GLSDIVSHRKLVLPQLGAPGVSAHEVKSQTGFSVVYGPVRAKDIKAFLDSGLKATKEMRTVNFTMWDRLVLIPMEL-----------------------------G-------M--------------VFGVMF-----------------------F-----------------------------I--------------------AYTGAVITGTV--ITPLLLPVIPGRAFAWKG------------------------S------------------------L------------------------------YLLVLPAL-S-YLAMNFTGSSTYTSFSGVIKEMKIAV-PLIAI--SL-I---------------RYLKNVATLRLS-EKCIGCGRCTEVCPHGVF------SKIEDKDFCMECGACAKNCPSNAITVDA--------------------------------------------
>GCA_000621505.1_Bacteria.p_Firmicutes_A.c_Clostridia.o_Acetivibrionales.f_Acetivibrionaceae.g_Ruminiclostridium_A.Ruminiclostridium_A_cellobioparum
-------------------------------------------------------------------WITGERVA---------T-----RL-L--DILG--------------------------AWKVRW-----G-----YKINPGIYAVGNP-D-A-SPVLVTANYKLTFDALRKELSGLNVWILVLDTKGINVWCAAGKGTFGTRELVNRI-S-T-RLQEIVDHKTLILPQLGAPGVSAHEVTKQTGFKVVYGTVRAKDIRAFINSEMKATEEMRQVRFTVYDRLVLTPMEL-----------------------------V-------L--------------IFGILF-----------------------F-----------------------------Y--------------------AYAGAVAAGCV--ITPILLPWIPGRAFAWKG------------------------W------------------------Q------------------------------YLLVLPSI-S-YYAMNFTGSSTYTSFSGVLKEMRIAI-PVIIL--SL-I----------------YLKNVATLKLD-EKCKGCGKCIEVCPHKVF------AEIMDRDGCMECGACAGNCPFGALEVKP--------------------------------------------
>GCA_000686525.1_Bacteria.p_Desulfobacterota_A.c_Desulfovibrionia.o_Desulfovibrionales.f_Desulfonatronovibrionaceae.g_Desulfonatronovibrio.Desulfonatronovibrio_hydrogenovorans
-------------------------------------------------------------------------------------------M-S--DKIG--------------------------GLGART-----G-----YRICPGLYALGQP-D-D-SPVLVTCNYKLTFDILRKQLGGGSFWILVVETYGINVWCAAGKKSFNTQEVARQV-H-S-LLDKIVKHRTLIIPQLAAPSVAAHKLKKMCGFKGVFGPLRIEDLPEFINKGMQAGPGMREVVFPLNQRLEVALVEV-----------------------------Y-------W--------------AFVVCL-----------------------F-----------------------------T--------------------VVMIGFLTGTF--IVPALLPWIPFRSFAAKG------------------------I------------------------A------------------------------AMAGSAAF-A-WFAMHYTGSTPFTSLSGVDQEMRLFM-PVQGV--ML-G----------------------------------------------------------------------------------------------------------------------------
>GCA_000699585.1_Bacteria.p_Firmicutes_A.c_Clostridia.o_Peptostreptococcales.f_Peptoclostridiaceae.g_Peptoclostridium.Peptoclostridium_litorale
-------------------------------------------------------------------MFDGERLR---------T-----IL-S--DRLG--------------------------SLLVRL-----G-----YKFPPGLYAIGNP-D-N-SPALVTANYKLTVDTVRSNIGGIDSWLLVINTSGVNVWCAAGKGSFGSDEIIYRI-K-T-GLYKISKSKLLVLPQLGAPGVNPQKISKYTRFKTIYGPVRAGDIKSFFENEFKASAGMRRVTFSLSERMILSPVEV-----------------------------M-------L--------------AFLFMF-----------------------T-----------------------------S--------------------AYVFAILTACI--LFPALLPVLPFRSFSAKG------------------------G------------------------V------------------------------HFMCMTCV-I-FFSLNFTGSTNFTSLSGVQKETLWSA-PVFAI--CF----------------------IMSIRIN-SKCIGCGKCSNICPGNLI------CSIEFPKECWGCTACMKECKFEAIELTL--------------------------------------------
>GCA_000711225.1_Bacteria.p_Desulfuromonadota.c_Desulfuromonadia.o_Desulfuromonadales.f_Geopsychrobacteraceae.g_Pelobacter_B.Pelobacter_B_seleniigenes
---------------------------------------------------------------------------------------------------------------------------------------------------------------M-APVVVTANYKMSYDLVRSTLRGRNVWILVLETYGINVWCAAGKGSFGTRELIGRI-Q-T-ALKELIDNRSIILPILGAPGIAAHEVTRATGFRIRYAAIDIADLPEYLDNGLVTTPEMRKLIFSLRQRLVLIPVEL-----------------------------I-------P--------------ASVVTF-----------------------A-----------------------------A--------------------ALCGAVLTGTV--LLPILLPWLPGPSFAFKG------------------------M------------------------L------------------------------AVLVLTSI-S-FYAMNFTGSTPFTSRSGVRKEMNIAL-PVMLA--AL-L----------------------------------------------------------------------------------------------------------------------------
>GCA_000717475.2_Bacteria.p_Desulfobacterota_A.c_Desulfovibrionia.o_Desulfovibrionales.f_Desulfonatronaceae.g_Desulfonatronum.Desulfonatronum_thiodismutans
--------------------------------------------------------------------MDGFRVR---------------VRPT--DRLG--------------------------DCRARL-----G-----YTVNPGLYAVGDP-S-D-APVIVTANYKLTFDTVRFALRGRNAWLLVTDTRGINVWCAGGKGSFNAEAVALQV-R-A-GLDRVVSHRRLILPQLAANGVRLRDVRKATGFEAVLGPIRAEDLPRFLDQG--PDEAMREVTFTFRERLAVVPVEL-----------------------------V-------A--------------VLAAAA-----------------------A-----------------------------T--------------------ATLFGLLGGTV--AFPLLLPRLPTRLFSLAG------------------------A------------------------G------------------------------AGLWTMTL-S-WTALNFTGSTPFTSPSGVEKEMRAAI-PILAG--ST-V---------------HHLQNVATLTYD-DKCVGCGLCVTVCPHRVF------THVQDREACMECGACALNCPTQAVIVTP--------------------------------------------
>GCA_000732885.1_Bacteria.p_Desulfobacterota.c_Desulfobacteria.o_Desulfobacterales.f_Desulfobacteraceae.g_Desulfobacula.
-------------------------------------------------------------------YVDKFIIK---------S-----AL-E--DLFS--------------------------TFYVRC-----G-----YSVSPGLYGIGNP-D-H-SEVLVTANFKLTFDHLRQELPGINAWILVLDTNGINVWCAAGKGTFSTRELVNRI-K-A-FLEKIVDHKRVIVPQLGATGVSAREVKKLSGFRVVYGPVRAKDIPAFLKNNKKADKKMRQVTFTLYERFILTPVEV-----------------------------Q-------I--------------TALVLF---------------------------------------------------------------------------------------XXXXFRPF----------------------------------------------------------------------------------------------------------------------------------------------------------RYLDDVSTLVLN-EKCIGCSLCTEVCPHAVF------ERIVDFNACMECGACVNNCPSEAISVSP--------------------------------------------
>GCA_000739515.1_Bacteria.p_Moduliflexota.c_Moduliflexia.o_Moduliflexales.f_Moduliflexaceae.g_Moduliflexus.Moduliflexus_flocculans
------------------------------------------------------------------------IIS---------T-----QF-T--DMLK--------------------------NWKVRW-----G-----AIVTPGIYGIGQP-D-N-SPVLVTANYRLTLDALRKELGGISAWILVLDTRGVNVWCAAGKGTFGTEELIARI-N-V-KLHDIVAHRTLILPQLGATGVAAHEVLKASGFKVIYGPVRAKDLPAFLQNGLKKTAEMSTVEFTLSDRLAVVPVEI-----------------------------V-------I--------------VFAIFW-----------------------L-----------------------------W--------------------AYLGAMLVGTV--IFPILLPYLPSRSFAVNG------------------------A------------------------L------------------------------ATLVLAAL-T-FFSMNFTGSTTFTSLSGAKLEVKTAT-PILAV--CA-I----------------YLQNGQTLRFN-ERCVGCGRCVEVCPHQVF------ASIMHREWCMECGACQKNCPVNAIAVQA--------------------------------------------
>GCA_000745845.1_Bacteria.p_Firmicutes_A.c_Clostridia.o_Acetivibrionales.f_Acetivibrionaceae.g_Pseudobacteroides.Pseudobacteroides_cellulosolvens
----------------------------------------------------------------------DIKVS---------T-----KL-T--DTLG--------------------------GWKARW-----G-----YKVNPGIYAVGDP-D-S-SPVLVTANYKMTFDALRKELSGLSAWIMVLDTKGINVWCAAGKGTFGTKELITRI-G-I-RLNDIVAHRTLILPQLGAPGISAHEVTKSTGFKIVYGPVRATDIKEFIRSGMKATGEMRTVKFSTYDRLVLTPMEL-----------------------------V-------I--------------VFGILF-----------------------F-----------------------------Y--------------------GYAGAVITGCV--LAPVLLPWIPGKAFAWKG------------------------W------------------------L------------------------------YMLILPAV-S-FYAMNFTGSSTCTSFSGVLKEMKMAI-PIIIA--MI-----------------AYLKNVSTLKLK-DKCTGCGRCLEVCPHEVF------EHIIDRDACMECGACAKNCPFNAIDVKP--------------------------------------------
>GCA_000747085.1_Bacteria.p_Desulfobacterota.c_Syntrophia.o_Syntrophales.f_Smithellaceae.g_UBA8904.
-------------------------------------------------------------------FVSGSKVS---------S-----LL-T--DRWG--------------------------TIKARL-----G-----YAIDPGLYALGKP-D-Q-SPVLVTANYKMSFDYLRQALPNRNAWILVLDTKGINVWCAAGKGTFGTQELLRRL-E-S-GLKKVVNHKKIILPQLGAPGVSAHRVRQLTGFQVYYGPVRASDLPAYLDGKMKKTDQMREITFSMKERTVLIPIEL-----------------------------L-------L--------------VSSVLL-----------------------V-----------------------------A--------------------ALFCAVLGGAV--LNPLLLPYVPGRAFSVKG------------------------L------------------------I------------------------------WLLIIPAV-A-YMAMNFTGCSTYTSLSGVKKEMRFAL-PLEIS--AG-V---------------IYLKNVATLNMD-KKCTGCGMCMEVCPHHVF------KLIIDRDACMECGACSQNCPAGAISVQS--------------------------------------------
>GCA_000770645.1_Bacteria.p_Firmicutes_B.c_Desulfitobacteriia.o_Desulfitobacteriales.f_Desulfitobacteriaceae.g_Desulfosporosinus.Desulfosporosinus_sp000770645
------------------------------------------------------------------------QTS---------A-----EL-T--DVLG--------------------------SWKARW-----G-----YIVEPGLYRVGKP-D-N-SLVLVSANYKMSFDSLRKELNGLNAWILVLDTKGINVWCAAGKGTFGTQELLNRI-A-V-QLEKFVSHKTVIVPQLGAPGISAHLVAKFSGFKVVYGPVRAKDIKEFINTGMKATAEMRTVRFSAYDRLVLTPIEL-----------------------------V-------M--------------IFGVLF-----------------------F-----------------------------Y--------------------AYMGAVIVGCV--LTPVLLPWIPGKAFAWKG------------------------W------------------------L------------------------------YLLILPSV-A-FLAMNFTGASTFTSFSGVLKEMKIAL-PLIII--SI-----------------AYFKNVSTLNLK-EQCTGCGRCIEVCPHNVF------LVIFDKDGCMECGACAKNCPFNALEVKP--------------------------------------------
>GCA_000802135.1_Bacteria.p_Firmicutes_B.c_Desulfitobacteriia.o_Desulfitobacteriales.f_Desulfitobacteriaceae.g_Desulfosporosinus.Desulfosporosinus_sp000961805
------------------------------------------------------------------------ETS---------A-----EL-T--DIMG--------------------------TWKARW-----G-----FTVEPGLYSLGKP-H-N-SPVLVSANYKMSFDSLRKELNGVDAWILVLDTKGINVWCAAGKGTFGTPELLNRI-A-V-QLEKVVSHRTVIVPQLGAPGISAHEVAKFSGFKVVYGPVRAKDLKEFIKLGMKATAEMRTVRFTTYDRLVLTPVEL-----------------------------V-------M--------------IFGVLF-----------------------F-----------------------------Y--------------------AYVGAVLVGCV--LTPVLLPWIPGRAFAWKG------------------------W------------------------I------------------------------YILILPSI-S-FLAMNFTGSSTYTSFSGVLKEMRKAV-PAIII--SM-V----------------YLKNVSTLKMK-DQCTGCGRCLEVCPHNVF------LVIVDKDRCMECGACVKNCPSNAIEVKP--------------------------------------------
>GCA_000816575.1_Bacteria.p_Desulfuromonadota.c_Desulfuromonadia.o_Geobacterales.f_Geobacteraceae.g_Geobacter.Geobacter_anodireducens
------------------------------------------------------------------------AIS---------A-----QL-T--DTLG--------------------------AWQARW-----G-----YLVPPGVYAIGAP-G-G-DPVVVTANYKMSYDIVRRELAGRDIWLLVLETHGINVWCAAGKGTFGTDEIVKRI-T-T-GLPLLVSHRTLLLPMLGAPGVAAHLVRQRTGFQVRYATIRAADLPAYLDNGMTATPAMRQLTFTTAERLVLTPIEL-----------------------------V-------P--------------VLALVV-----------------------A-----------------------------I--------------------AWVATIVTGAV--GAPFLLPWLPGRSFAVKG------------------------A------------------------L------------------------------LFFIAPAV-C-FLALTFTGSTPFTSRSGVRKEMRVAL-PIMTA--AL-V----------------------------------------------------------------------------------------------------------------------------
>GCA_000817955.1_Bacteria.p_Desulfuromonadota.c_Desulfuromonadia.o_Geobacterales.f_Geobacteraceae.g_Geobacter.Geobacter_pickeringii
---------------------------------------------------------------------MQWQVS---------S-----EL-G--DRLG--------------------------AWKARW-----G-----YLVPPGLYAIGDP-G-D-DPVVVTANYKMSYDLVRRALAGRRVWLLVLETHGINVWCAAGKGTFGTVELVQRI-W-T-GLHQVVQHRLLLLPILGAPGVAAHVIKQGTGFGVRYATIRATDLPEFLDNGMVTTPAMRELTFTLRERLVLVPVEL-----------------------------V-------A--------------IVAVLV-----------------------A-----------------------------A--------------------AYLGGVAAGAA--VTPLLLPWLPTRSFAVKG------------------------V------------------------A------------------------------AFLCLPAV-S-FYALNFTGSTPFTSRSGVKKEMRRSL-PAMGL--AV-L----------------------------------------------------------------------------------------------------------------------------
>GCA_000820505.1_Bacteria.p_Desulfuromonadota.c_Desulfuromonadia.o_Desulfuromonadales.f_Geoalkalibacteraceae.g_Geoalkalibacter.Geoalkalibacter_ferrihydriticus
-------------------------------------------------------------------FVGGWQVC---------T-----RL-T--DHLG--------------------------HWQMRW-----G-----YRIAPGLYAVGCP-D-D-APVVVTANYKMSFDALRRELGGRDLWILVLETHGINVWCAAGKGTFGTEELARRV-K-T-GLEKLVRHRRLIVPQLGAVGVAAHEVKKACGFQVVYGPVRAADLPVLLDCGERATPAMRRVTFTTRERLVLTPVEL-----------------------------S-------W--------------AALALL-----------------------V-----------------------------L--------------------AALAGVFAGAV--LTPVLLPWLPWRAFAAKG------------------------A------------------------L------------------------------LVLGMAAA-S-YCAMNFTGSTTFTSPSGVEKEMRRAI-PLQGA--AL-L---------------HYLENVATLHLD-ETCIGCGLCASVCPHGVF------EQILERNRCMECGACARNCPVNALAVKA--------------------------------------------
>GCA_000931935.2_Bacteria.p_Desulfobacterota.c_Desulfarculia.o_Desulfarculales.f_Desulfarculaceae.g_Dethiosulfatarculus.Dethiosulfatarculus_sandiegensis
------------------------------------------------------------------------LVA---------T-----DL-S--DRLY--------------------------GCLVRW-----G-----YPVRPGLYGVNQP-G-D-SPVLVTCNYKLTFDCLRRCLGKVNAWILALDTKGINVWCAAGKKTMSTDNLVKSL-A-E-KILNLVNHRQLILPQLAGPGVAAHLVKKAAGFRVIYGPVAARHIPEFLANGFSADQKMREKGFGLYERAVLTPMEL-----------------------------L-------L--------------PLAAVV-----------------------G-----------------------------L--------------------YILWSLFQGTV--LGPLLLPWLPGRAFAAKG------------------------W------------------------F------------------------------WLLLWPFL-P-FSLMNFTGASTFTSMTGVEKEIKAHV-PRQAL--AL-G----------------------------------------------------------------------------------------------------------------------------
>GCA_000934745.1_Bacteria.p_Desulfobacterota_A.c_Desulfovibrionia.o_Desulfovibrionales.f_Desulfonatronaceae.g_Desulfonatronum.Desulfonatronum_thioautotrophicum
--------------------------------------------------------------------MDGFRVK---------------PLPT--DRLG--------------------------DCRARL-----G-----YTVNPGLYAVGAP-S-D-APVVVTANYKLTFDTVRFALRGRSAWVLVTDTRGINVWCAGGKGSFSAEAVALQV-R-S-GLDLVVSHRRLILPQLSANGVRLRDVQKATGFEAVLGPIRAVDLPRFLDQG--PDEAMREVTFTFMERLAVVPVEL-----------------------------V-------A--------------VLAAAA-----------------------A-----------------------------T--------------------ATLFGLLTGAV--AFPLMLPRLPTRLFSLAG------------------------A------------------------G------------------------------AGLWTMTL-S-WTALNFTGSTPYTSPSGVEREMRAAI-PILAG--ST-V---------------HHLQNVATLAYD-DKCVGCGLCVAVCPHRVF------VDIQDREACMECGACALNCPTEAVAVTP--------------------------------------------
>GCA_000960765.1_Bacteria.p_Firmicutes_B.c_Desulfitobacteriia.o_Desulfitobacteriales.f_Desulfitobacteriaceae.g_Desulfosporosinus.Desulfosporosinus_sp000960765
------------------------------------------------------------------------PTS---------T-----QL-T--DVLG--------------------------SWKARW-----G-----YKVDPGLYSIGNP-D-S-SPVLVTANYKMSFDSLRKELTGLDAWILVLDTKGINVWCAAGKGTFGTSELLNRI-A-V-QLEKVVSHKTLVLPQLGAPGVSAHEVLKYSGFKVTYGPVSAKDVNEFIHSGMKATTVMRTVEFNTFDRLVLTPIEL-----------------------------V-------I--------------IFGILF-----------------------F-----------------------------Y--------------------GYMGAVIVGCV--LTPVLLPWIPGRAFAWKG------------------------W------------------------L------------------------------YLLILPSA-S-FFAMNFTGCSTFTSFSGVLKEMKIAI-PAIII--SI-----------------FYLKNVATLKMK-DKCTGCGKCIEVCPHNVL------SIIVAIDRCIECGACVKNCPFNALEVKP--------------------------------------------
>GCA_000961035.1_Bacteria.p_Desulfuromonadota.c_Desulfuromonadia.o_Geobacterales.f_Geobacteraceae.g_Geobacter.Geobacter_sulfurreducens
------------------------------------------------------------------------VIS---------T-----QL-A--DTLG--------------------------AWQARW-----G-----YLVPPGLYAIGAP-G-G-TPVVVTANYKMSYDSVRWELAGRDIWLLVLETHGINVWCAAGKGTFGTDEIVKRV-G-T-SLSRIVNHRTLLLPMLGAPGVAAHLVRQRTGFKVRYATIRAADLPAYLDNGMIATSAMRQLTFTTVERLVLTPIEL-----------------------------V-------P--------------VMALIV-----------------------A-----------------------------I--------------------AWGATIATGAV--GAPLLLPWLPGRSFAVKG------------------------A------------------------S------------------------------LFFITPAV-C-FLALTFTGSTPFTSRSGVKKEMRVAL-PVMTA--AL-V----------------------------------------------------------------------------------------------------------------------------
>GCA_000961655.1_Bacteria.p_Desulfobacterota.c_Desulfobacteria.o_Desulfobacterales.f_Desulfosarcinaceae.g_Desulfatitalea.Desulfatitalea_sp000961655
-------------------------------------------------------------------FVRDFLIQ---------T-----AL-A--DRLG--------------------------TIGVRL-----G-----YKVAPGLYAVGHP-D-S-AEVLVTANYKLSFDHLRQSLQDIDAWLLVLDTRGINVWCAAGKGTFGTEELVRRI-R-T-GLSQVVSHRRLILPQLGATGVSALKVKKACGFEVVWGPVRATDLKRFLFAGRSCDASMRRVTFTLVERLVLVPVEI-----------------------------T-------G--------------ALLLIA-----------------------T-----------------------------A--------------------AVVAGIAAGCL--LVPALLPWLPARSFALKG------------------------L------------------------L------------------------------LGMMTVAV-S-FLAMNFTGSTPFTSPSGVEKEMRRYI-PLQAG--AI-F---------------RYLDNVVTLTLN-QKCIGCGACTQVCPHTVL------AYILDMNACMECGACANNCPTEALTVTP--------------------------------------------
>GCA_000961725.1_Bacteria.p_Desulfobacterota.c_Desulfobulbia.o_Desulfobulbales.f_Desulfocapsaceae.g_Desulforhopalus.Desulforhopalus_sp000961725
-------------------------------------------------------------------FVDGFRVA---------------TILS--DHLG--------------------------TFGART-----G-----YKVTPGLYCVGNP-A-S-SPVLVTANYKLTFDALRKELAGIDCWILVIDTRGINVWCAGGKGTFSAEEVAFQV-Q-A-KLDKLVSHRELILPQLSANGVAARDVKKLCGFKARFGPILAARLPEFLQTG-KAREDMRAVTFNFRERAALVPLEI-----------------------------C-------V--------------AGLLFF-----------------------I-----------------------------L--------------------ATLTAILAGAA--LTPLFLPWIPFRQFWLKG------------------------A------------------------L------------------------------LILWISGC-A-YLAMNFTGATPFTSLSGVAKEMRKGL-PFQII--TA-A---------------RYLDDTAILRLT-EKCVGCGNCALVCPHRIF------REILDPNGCMECGACAINCPVGAIYVNP--------------------------------------------
>GCA_000961765.1_Bacteria.p_Firmicutes_B.c_Peptococcia.o_Peptococcales.f_BICA1-8.g_BICA1-8.BICA1-8_sp000961765
-------------------------------------------------------------------WLVGEQIS---------T-----KL-A--DTLG--------------------------TWKARW-----G-----YRINPGLYAVGAP-D-T-SPVLVTANYKLTFDVLRKELCGLSLWVLVLDTKGINVWCAAGKGTFGTEELVTRI-A-T-NLLQIIAHKTLILPQLGAPGVSAHEVSKHTGFRVVYGPVSAKDIKAFINLEMKANDEMRTVKFSTYDRLILTPMEL-----------------------------V-------M--------------IFGVLF-----------------------F-----------------------------Y--------------------AYAGALIIGCV--ITPVLLPLIPGRAFAWKG------------------------W------------------------L------------------------------YLLILPSI-S-FCAMNFTGASTYTSLSGVLKEMKIAV-PAIVI--SI-----------------SYLKNVTTLILK-DKCTGCGRCIQVCPHKVF------DEIIDKDGCIECGACAKNCLFNAIEVKP--------------------------------------------
>GCA_001029285.1_Bacteria.p_Firmicutes_B.c_Desulfitobacteriia.o_Desulfitobacteriales.f_Desulfitobacteriaceae.g_Desulfosporosinus.Desulfosporosinus_acididurans
------------------------------------------------------------------------QTS---------S-----EL-T--DILG--------------------------SWKVRW-----G-----YKVEPGLYRIGNP-D-S-SPVFVSANYKMSFDSLRKELSGFDAYIMVIDTKGINVWCAAGKGTFGTTEIINRI-A-T-QLDKVVSHRNLILPQLGAPGVIGHEVLKYSGFRVIYGPVRAKDIRDFMNAGMKATSEMRRVKFSAYDRLVLTPVEL-----------------------------V-------M--------------IFGVLF-----------------------F-----------------------------Y--------------------GYLGALIVGCV--LTPVLLPWIPGRAFAWKG------------------------W------------------------L------------------------------YLLILPSL-S-YLAMNFTGASTFTSFSGVLKEMKTAI-PAIII--SI-----------------VYLKNVSTLKMG-EKCTGCGKCLEVCPHNVF------VVIAQKDNCIECGACVKNCPFNALEVKP--------------------------------------------
>GCA_001050275.1_Bacteria.p_Chloroflexota.c_Anaerolineae.o_Anaerolineales.f_Anaerolineaceae.g_Leptolinea.Leptolinea_tardivitalis
------------------------------------------------------------------------HTT---------S-----SL-T--NHWD--------------------------HILARF-----G-----HRVDPGLYHLGNP-T-D-SVVLVTSNYSLSFDALRSSIPGVDAYILVLDTFGINVWCAAGKGTFGTKELIHRI-Q-V-HLDTLVRHRVVILPQLGAPGVAAHEVKKATGFRVEYGPIRAADLPEYLKTH-EATPAMRTVRFPLADRAILIPVEV-----------------------------V-------G--------------AAVAGF-----------------------A-----------------------------L--------------------AAVISMLAGTV--LFPLVLPWLPFREFSAKG------------------------F------------------------I------------------------------LFLVFPAI-T-FISLNFTGSTPFTSKTGVRLEMNRFI-PLMAW--LF-G---------------IYV-GVNTLVYD-DVCINCGMCSVVCPHGVF------AILVHKDACMECGACALNCPAHAIWVDS--------------------------------------------
>GCA_001262605.1_Bacteria.p_Firmicutes_A.c_Clostridia.o_Acetivibrionales.f_Acetivibrionaceae.g_Pseudobacteroides.Pseudobacteroides_cellulosolvens
----------------------------------------------------------------------DIKVS---------T-----KL-T--DTLG--------------------------GWKARW-----G-----YKVNPGIYAVGDP-D-S-SPVLVTANYKMTFDALRKELSGLSAWIMVLDTKGINVWCAAGKGTFGTKELITRI-G-I-RLNDIVAHRTLILPQLGAPGISAHEVTKSTGFKIVYGPVRATDIKEFIRSGMKATGEMRTVKFSTYDRLVLTPMEL-----------------------------V-------I--------------VFGILF-----------------------F-----------------------------Y--------------------GYAGAVITGCV--LAPVLLPWIPGKAFAWKG------------------------W------------------------L------------------------------YMLILPAV-S-FYAMNFTGSSTCTSFSGVLKEMKMAI-PIIIA--MI-----------------AYLKNVSTLKLK-DKCTGCGRCLEVCPHEVF------EHIIDRDACMECGACAKNCPLTQ-------------------------------------------------
>GCA_001278055.1_Bacteria.p_Desulfuromonadota.c_Desulfuromonadia.o_Desulfuromonadales.f_Desulfuromonadaceae_C.g_Desulfuromonas_B.Desulfuromonas_B_soudanensis
-------------------------------------------------------------------FVTGWQVA---------T-----RL-E--DIFG--------------------------RWQMRW-----G-----YRITPGLYAVGRP-D-D-APVLVTANYKLTFDTLRRELQGQNLWILVLETYGINVWCAAGKGTFGTEEVVRRI-R-A-RLEQVVRHRTLILPQLGAPGVAAHEVQRESGFRVLYGPVRASDLKAFLAADGVATAQMRRVTFTTLERLVLTPVEL-----------------------------T-------W--------------VSAILL-----------------------V-----------------------------L--------------------ALFAALLTGAV--LTPVALPWIPGRAFALKG------------------------G------------------------I------------------------------LLLGLSAA-A-YCAMNFTGSSTFTSPSGVEKEMRRAI-PLQGT--AL-L---------------RYLEEVSTLKLD-QVCIGCGLCAMVCPHGVF------SRILDLDRCMECGACARNCPVAALAVKA--------------------------------------------
>GCA_001303025.1_Bacteria.p_Desulfobacterota.c_Desulfobacteria.o_Desulfobacterales.f_Desulfosarcinaceae_A.g_SG8-13.SG8-13_sp001303025
-------------------------------------------------------------------FVEDFLAK---------T-----VL-N--DWLG--------------------------KIRVRW-----G-----YKVAPGLYGVGRP-D-S-SPVLVTANYKLSFDALRSGAGVADAWILVVDTRGINVWCAAGKGTFSTEEVVRQV-K-S-QLDRVVDHRRLILPQLSATGVASRMVKKGCGFKVTWGPVRAADLGRFLDAGMRADEPMRRVTFTLAERITLVPVEL-----------------------------S-------W--------------SLAAAF-----------------------V-----------------------------A--------------------ALAGGVFAGAV--AAPILLPWIPVRSFSVKG------------------------A-------------------------------------------------------ILLICTAVIS-YLTMNFTGSTPYTSPSGVEKEMRRAI-PFQAG--AA-L---------------RYLPGVSTLVLD-EACTGCGLCTIVCPHGVL------AEIVDYDGCMECGACAQNCPTGAVGVTP--------------------------------------------
>GCA_001303785.1_Bacteria.p_WOR-3.c_WOR-3.o_SM23-42.f_SM23-42.g_SM23-42.SM23-42_sp001303785
------------------------------------------------------------------------HTT---------S-----TF-T--DKLN--------------------------HLLART-----G-----FRVQPGLYTLGNP-D-Q-SSVFVTANYGLSFDKLRAALFGVDCYILVLDTKGINVWCAAGKGTFGTEELIHRI-D-V-KLKQHVDHDMLILPQLGAPGVAAHEVTERTGFRIEYGPVRAEDLPEYLRN-YKATPEMRRVRFNLLDRLILIPVEV-----------------------------T-------I--------------ITVFLY-----------------------A-----------------------------L--------------------AILAIVVANLI--IFPILLPWIPTPNFSTKG------------------------F------------------------L------------------------------YLLILPSL-V-FIGLTTTGVTTYASRSGVEREISAYF-PVMFW--ML-C---------------KYLE--TTLRYN-ELCTGCGMCSSVCPHGVF------TQLIRPTACMECGACARNCPVEAITVEA--------------------------------------------
>GCA_001303955.1_Bacteria.p_Bacteroidota.c_Bacteroidia.o_Bacteroidales.f_SM23-62.g_SM23-62.SM23-62_sp001303955
------------------------------------------------------------------------IAD---------R-----KI-S--NNVD--------------------------HLLARL-----G-----YLVTPGLYRFGDP-G-E-SPVFITANYTLSFDALRSSLKEIDCFILVLNTFGINVWCAAGKGTFGTEELIRKI-D-T-RLHETIKHRTLILPQLGAPGVSAHRVKEKTGFNIKYGPVRAADIPDYLGNK-KISAGARRVKFTLLDRLILIPVEF-----------------------------I-------I--------------LSGILY-----------------------A-----------------------------L--------------------ALASAMIAGSV--LFPVLLPWLPTKNFSTKG------------------------F------------------------I------------------------------YILSLPPV-T-FLALNFTGATTFTSRSGVRKEIYAYF-PAMVW--MF-A-----------------AYQENTLVFK-ELCNGCQMCCIVCPHGVF------AQIVNRSLCMECGACQQNCPAHAISVES--------------------------------------------
>GCA_001304105.1_Bacteria.p_Desulfobacterota.c_BSN033.o_SM23-61.f_SM23-61.g_SM23-61.SM23-61_sp001304105
---------------------------------------------------------------------MDARVS---------S-----SL-K--DQKG--------------------------AWKVRW-----G-----YAIDPGLYALGYP-D-S-SPVLVTANYKLTFDRLRQALPNRNFWILVLDTKGINVWCAAGKGTFGTQELAERI-R-S-GLEKVVDHRELILPQLSGPGVAAHLVKKLSGFKVIYGPILAKDLPAFMEAGKKATPEMRCKAFTAWDRAVLIPIEL-----------------------------V-------F--------------LLPAFF-----------------------A-----------------------------A--------------------ALILALVMGAV--LTPLLLPYLPGRAFALKG------------------------F------------------------F------------------------------WVLLVPAL-T-YLAMNFTGASTYTSLSGVKKEMRLAL-PLEIG--GA-A----------------------------------------------------------------------------------------------------------------------------
>GCA_001306095.1_Bacteria.p_Chloroflexota.c_Anaerolineae.o_Anaerolineales.f_Anaerolineaceae.g_Leptolinea.Leptolinea_tardivitalis
------------------------------------------------------------------------HTT---------S-----SL-T--NHWD--------------------------HILARF-----G-----HRVDPGLYHLGNP-T-D-SVVLVTSNYSLSFDALRSSIPGVDAYILVLDTFGINVWCAAGKGTFGTKELIHRI-Q-V-HLDTLVRHRVVILPQLGAPGVAAHEVKKATGFRVEYGPIRAADLPEYLKTH-EATPAMRTVRFPLADRAILIPVEV-----------------------------V-------G--------------AAVAGF-----------------------A-----------------------------L--------------------AAVISMLAGTV--LFPLVLPWLPFREFSAKG------------------------F------------------------I------------------------------LFLVFPAI-T-FISLNFTGSTPFTSKTGVRLEMNRFI-PLMAW--LF-G---------------IYV-GVNTLVYD-DVCINCGMCSVVCPHGVF------AILVHKDACMECGACALNCPAHAIWVDS--------------------------------------------
>GCA_001311825.1_Bacteria.p_Desulfobacterota_A.c_Desulfovibrionia.o_Desulfovibrionales.f_Desulfovibrionaceae.g_Pseudodesulfovibrio.Pseudodesulfovibrio_brasiliensis
------------------------------------------------------------------------RVS---------S-----TL-T--DHLG--------------------------TLGVRT-----G-----YRVVPGLYAVGLP-T-S-SPVVVTANYKLTFDVVRRDLAESSAWLLVIDTRGINVWCAAGKHLFSTREILRKI-H-T-KLDRIAPNATLILPQLGAPGVSAHTIKRECGMTVKYGPVRSTDLVRFIKNGFEPDTDMRAVSFTLKERSELIPVEI-----------------------------T-------I--------------CLLLYL-----------------------F-----------------------------L--------------------SGFAGFLGGTA--VAPLLLPHLPGRMFWLKG------------------------A------------------------L------------------------------PLLMGTAF-G-YMMMNFTGSTPYTSPTGVEYEMKLGL-PFQFA--AA-L----------------------------------------------------------------------------------------------------------------------------
>GCA_001311985.1_Bacteria.p_Desulfuromonadota.c_Desulfuromonadia.o_Geobacterales.f_Geobacteraceae.g_Geobacter_B.Geobacter_B_toluenoxydans
------------------------------------------------------------------------QVS---------S-----HL-G--DLIG--------------------------RWKARW-----G-----YLVPPGLYAIGRP-T-S-DQVVVTANYKMSFDIVRHQLAGRNVWLLVLETHGINVWCAAGKGTFGTEELVHRL-E-T-GLARIVTHRRLLLPILGAPGVAAHQVAQRTGFSIVYATIRASDLPRFLDNGQVTTPDMGELTFSTYERLVLVPVEV-------------------------------------M----------------------------------------------------------------------------------------------SSSSACFSAAP----------------------------------------------------------------------------------------------------FSAAPPAV---YRQQSPTLGQHWP----------------------------------------RYLQNATTLELN-SACIGCGRCLEVCPHQVF------TRLADRDACMECGACQRNCPTAAIRVDA--------------------------------------------
>GCA_001412345.1_Bacteria.p_Desulfobacterota.c_Syntrophia.o_Syntrophales.f_Smithellaceae.g_Smithella.Smithella_sp001412345
-------------------------------------------------------------------FVRGFRIS---------S-----EL-V--DHWG--------------------------SIRARW-----G-----YKIDPGLYALGNP-D-N-SSVFVSANYKMSFDHLRSALKGRSGWILVLDTKGINVWCAAGKGTFGTKELLRRI-E-S-DLKKIISHNRLILPQLGAPGVAAHKIKQISGFNVHYGPIRAKDLPDYLDAGFKATEQMRIKTFPLQERAVLIPIEL-----------------------------V-------L--------------LAIIFL-----------------------A-----------------------------M--------------------ALFCAIIGGAV--LNPLLLPFLPGRAFSIKG------------------------F------------------------S------------------------------WLLIISSI-S-YLAMNFTGCSTYTSLSGVKREIRWAL-PLEIA--CG-A---------------MYLKNVVTLQVD-NKCTGCGMCMDVCPHKVF------KVIQNRDACMECGACSLNCPVNAISVNS--------------------------------------------
>GCA_001412355.1_Archaea.p_Halobacterota.c_Methanomicrobia.o_Methanomicrobiales.f_Methanomicrobiaceae.g_LKUD01.LKUD01_sp001412355
------------------------------------------------------------------------NTG---------G-----SL-T--DRFD--------------------------HIAARW-----G-----HRVEPGLYRLGSP-S-D-SPVFASANYTLSFDALRSSLAGTDCFILVLDTKGINVWCAAGKGTFGTDELVFRI-A-T-RLSDVVRHRTIIVPQLGAPGIAAHEVLRRSGFCVQYGPVRASDLPEYLATG-TATPEMRRVRFPFRDRIVLIPVEL-----------------------------V-------I--------------AAVLLG-----------------------A-----------------------------L--------------------RVIAAVGAGTV--LFPALLPVLPTKDFTTKG------------------------L------------------------F------------------------------GLLLFPAI-T-YLALNFTGCTPYTSRSGVRREIFRYT-KPLAG--MA-L---------------FDSYTENTLLYF-ERCINCGKCSTVCPHGVF------AVLARRESCMECGACMINCPVQAITVES--------------------------------------------
>GCA_001421185.1_Archaea.p_Thermoplasmatota.c_Thermoplasmata.o_Methanomassiliicoccales.f_Methanomassiliicoccaceae.g_DTU008.DTU008_sp001421185
------------------------------------------------------------------------TTT---------S-----VL-G--ERRD--------------------------HLLARL-----G-----HRVAPGLYRLGGP-D-S-SPVFVSANYTLSFDALRSALHGIDAYILVLDTKGVNVWCAAGKGTFGTDELVERI-E-T-ALAERVDHRRLILPQLSAPGVAAHEVKARTGFSVEYGPVRAADLPEYLSTG--ATEEMRRVTFPLRDRAALIPVEL-----------------------------R-------L--------------AFVALF-----------------------A-----------------------------S--------------------IALTAVLAGAA--LFPILLPVLPTDDFTSKG------------------------M------------------------L------------------------------TVLLMVAV-T-YLALNFTGCSTYASRTGVKGEIFRYI-PSLVA--MA-V---------------ESVNGLNTLRFL-GRCVRCGRCWEVCPHGVF------ARMVAPQRCMECGACQRNCPAGAISVDA--------------------------------------------
>GCA_001443455.1_Bacteria.p_MBNT15.c_MBNT15.o_MBNT15.f_MBNT15.g_CSP1-8.CSP1-8_sp001443455
--------------------------------------------------------------M---------RAR---------V-----TI-G--DVLG--------------------------RWSMRW-----G-----YRVAPGLYAVGDP-D-L-SGILVTANYKMTFDALRRELTGLNVWILVLDTRGVNVWCAAGKGTFGTEEVVRRV-K-A-MLEEVVSHRRLILPQLGGPGVSAHQVTKGCGFQVVYGPVHARDIKAFLAAGMRATPRMRQVLFPLRERLALAPVEL-----------------------------V-------W--------------LSLVLF-----------------------A-----------------------------E--------------------VLAGGILGGAV--LTPVLLPWLPGRAFSAKG------------------------A------------------------L------------------------------LLLALPVI-S-FVAMNFTGATPFTSPSGVEKEMRQAL-PVQAA--LT-A----------------------------------------------------------------------------------------------------------------------------
>GCA_001508375.1_Bacteria.p_Firmicutes_B.c_Desulfotomaculia.o_Desulfotomaculales.f_Nap2-2B.g_46-80.46-80_sp003485325
--------------------------------------------------------------------------------------------------MG--------------------------SWKVRW-----G-----YKVPPGLYGVGEP-G-D-SPVLITANYKMTFDRLRKELSGVDAWVLIINTRGVNVWCSAGKGTFSAAEIARMI-A-T-NLSWVVSHRTLVLPQLSAVGVAAHKLLKMSGFRVIYGPVRACDLPDFLEAGMKASPQMRRVNFGFADRLVLIPMEL-----------------------------V-------A--------------AYLVLF-----------------------T-----------------------------L--------------------PYLGAVITGCV--LTPALLPWIPGRSFAWKG------------------------W------------------------L------------------------------YLLILPAL-S-CLAVNFTGASTFTSLSGVRRELKVAL-PAAII--SA-----------------GYLKNVVTLELD-EKCAGCGICAEVCPHQVF------KAIGDRDSCMECGACAINCPFSAVSVAA--------------------------------------------
>GCA_001508995.1_Bacteria.p_Firmicutes_B.c_Desulfotomaculia.o_Desulfotomaculales.f_Nap2-2B.g_46-80.46-80_sp003513005
--------------------------------------------------------------------------------------------------MG--------------------------SWKVRW-----G-----YKVPPGLYGIGDPVD---SPVLVTANYKMTFDRLRKELSGVNAWVLVINTRGINVWCSAGKGTFSATEIARMI-A-T-NLSWIVSHRTLILPQLSAVGVAAHRLLKMSGFRVVYGPVRACDIPDFLGAGMKASPQMRRVNFGFADRLVLIPMEL-----------------------------S-------A--------------VYLIIF-----------------------T-----------------------------L--------------------PYFGAIITGCV--LTPALLPWIPGRSFAWKG------------------------W------------------------L------------------------------YLFILPAL-S-YLAVNFTGASTFTSLSGVQRELRVAL-PAAIF--SA-----------------GYLKNVVTLALD-EKCTGCGICTKVCPHQVF------SAIRDRDSCMECGACAMNCPFCAISVAA--------------------------------------------
>GCA_001512965.1_Archaea.p_Thermoplasmatota.c_Thermoplasmata.o_Methanomassiliicoccales.f_Methanomassiliicoccaceae.g_DTU008.DTU008_sp001512965
-----------------------------------------------------------------------------------------------------------------------------------------------HRVLPGLYRLGQP-D-S-SPVLVSANYTLSFDALRSSLRGIDAYILVLDTKGVNVWCAAGKGTFGTDELVERI-R-T-SLESHVDHRRLILPQLGAPGVSAHEVKQRTGFSVEYGPVRAADLPDYLSSG--ATEEMRRVTFPLRDRAVLIPVEL-----------------------------R-------I--------------AIVALF-----------------------A-----------------------------L--------------------IALMAVMAGAV--LFPLLLPYLPTKDFTTKG------------------------M------------------------L------------------------------TIMLMVSV-V-FLALNFTGCTTYASRSGVRREIFRYV-PALVI--MA-V---------------VDANSINTLRFY-GRCVRCGRCREVCPHGVF------AKLEAPERCMECGACQRNCPAAAIAVDA--------------------------------------------
>GCA_001513155.1_Bacteria.p_Firmicutes_B.c_Syntrophomonadia.o_Syntrophomonadales.f_Syntrophomonadaceae.g_DTU018.DTU018_sp001513155
-------------------------------------------------------------------WVTGEVVS---------T-----KL-S--DKLG--------------------------AWKVRW-----G-----YRINPGLYAVGKP-D-N-SPVLVSANYKLTFDTLRKELSGLNCWILILDTKGINVWCAAGKGTFGTEELVSRI-Y-T-GLSGIVSHRKLVLPQLGAPGVSAHEVTKQTGFAVTYGPVRAKDIKAFLDSGFQATEEMRTVKFTMWDRLVLTPVEL-----------------------------V-------M--------------VFGILF-----------------------F-----------------------------I--------------------AYVGAVITGTV--ITPLLLPVIPGRAFAWKG------------------------W------------------------L------------------------------YLLALPAL-S-YLAMNFTGSSTYTSFSGVIKEMKIAV-PLITL--SF-A---------------RYLKNVATLYLA-EKCIGCGRCAEVCPHRVF------RKIEDRDSCMECGACARNCPVNAVTVKA--------------------------------------------
>GCA_001516045.1_Bacteria.p_Firmicutes_B.c_Desulfitobacteriia.o_Desulfitobacteriales.f_Desulfitobacteriaceae.g_Desulfosporosinus.Desulfosporosinus_sp001516045
------------------------------------------------------------------------QTS---------A-----EL-T--DRLG--------------------------TWKARW-----G-----YNVEPGLYSVGKP-D-N-SPVLVSANYKMSFDSLRKELDGVDAWIIVLDTKGINVWCAAGKGTFGTQELVNRI-A-V-QLEKFVSHRTVIVPQLGAPGISAHEVTKFSGFKVVYGPVKAKDLKEFFKLGMKATAEMRTVKFSAYDRLVLTPVEL-----------------------------V-------M--------------IFGVLF-----------------------F-----------------------------Y--------------------AYIGAIIVGGV--LTPVLLPWVPGRAFAWKG------------------------W------------------------L------------------------------YIFILPSV-S-YLAMNFTGASTFTSFSGVLKEMKIAV-PAIMI--SI-----------------IYLKNVSTLKLK-EQCTGCGRCLEVCPHNVF------LVIVDKDSCMECGACVKNCPFNAIEVKP--------------------------------------------
>GCA_001541255.1_Bacteria.p_Nitrospirota.c_Thermodesulfovibrionia.o_Thermodesulfovibrionales.f_Magnetobacteriaceae.g_HCH-1.HCH-1_sp001541255
------------------------------------------------------------------------KVS---------A-----TL-S--DKWG--------------------------AVKCRL-----T-----YTVTPGLYVVGTP-S-N-SDVFVSANYKLSFDKLRSALAGINAWILVLDTKGINVWCAAGKGTFSTEELVKKI-F-T-NLPLCVRHRKLIVPQLGAVGVSAHKVLKATGFRVLFGPVYAADIAAYIKNGCKATQEMRAVHFTLADRLILTPMEI-----------------------------I-------V--------------FAAAVL-----------------------L-----------------------------L--------------------LGLAAVLSGAF--ITPVCLPVIPFRAFSLKG------------------------W------------------------L------------------------------AYLFFPAV-S-FAALQFTGSTTFTGMSGVKKELKYAV-YAYIV--FG-V----------------YLAGVSTLQFD-ERCTGCGMCAEVCPHGVF------ISITNKDKCMECGACENNCAFDAIRVSS--------------------------------------------
>GCA_001563225.1_Bacteria.p_Desulfobacterota_A.c_Desulfovibrionia.o_Desulfovibrionales.f_Desulfovibrionaceae.g_Pseudodesulfovibrio.Pseudodesulfovibrio_indicus
------------------------------------------------------------------------RVR---------T-----RM-L--DRLG--------------------------TALARL-----G-----YKVVPGLYCVGNP-T-D-SPVLVTANYKLTFDAVRTELSGQDAWLLVTDTRGINVWCAAGKNLFATHEIVLSV-R-A-QLDKVVAHRTLVLPQLGAPGVAAYRVKRECGFKVVWGPVRAADLPAFLADGFTATGKMRMVDFPLRERAVLIPVEI-----------------------------F-------W--------------VLPLSF-----------------------A-----------------------------T--------------------ATLVGILAGCA--AVPLLLDRLPWRQFWPKG------------------------A------------------------L------------------------------LLLWTTAV-S-YLAMNFTGSTPYTSPSGVEAEMRRGI-PLQAA--AA-L----------------------------------------------------------------------------------------------------------------------------
>GCA_001577565.1_Archaea.p_Halobacterota.c_Methanosarcinia.o_Methanosarcinales.f_Methanosarcinaceae.g_Methanolobus.Methanolobus_sp001577565
------------------------------------------------------------------------ETT---------S-----TI-S--DRSD--------------------------HFLARL-----G-----HIVEPGIYRQGNP-D-D-SPVFVSANYTLSFDALRSSLDGIDCYILVIDTKGINVWCAAGKGTFGTAEIVYRI-R-S-GLSDIIKHRNIILPQLSAPGVSAHEVRRLSGFNVEYGPVRARDLPEYLKTH-TATPEMRRVRFTFRERLVLTPIEL-----------------------------T-------I--------------AALILY-----------------------A-----------------------------F--------------------IAILIAFTGAV--LFPVLYPFIPTQDFSTKG------------------------L------------------------I------------------------------TFLLTASV-T-YLALNFTGCTTHTSRTGVKKEIFRYV-PLMAL--MA------------------VSYNENTLQYY-EKCINCLMCTQVCPHGVF------TELKRPSSCMECGACAMNCPVQAIEVQS--------------------------------------------
>GCA_001595385.3_Bacteria.p_GWC2-55-46.c_GWC2-55-46.o_GWC2-55-46.f_GWC2-55-46.g_GWC2-55-46.GWC2-55-46_sp001595385
--------------------------------------------------------------------STDSAVT---------------------DRID--------------------------HFRCRI-----G-----YVVVPGLYALGSP-G-G-SDVFVTANYKMSFDILRGSIPGVDAWLLVLDTKGINVWCAAGKGTFGTDELVKKV-F-E-RLHEKVSHRRLILPQLGAPGVSAPEVRKQTGFRAIYGPVLASDLKEFVSSGYKASAGMRLVQFSLKDRLVLTPMEL-----------------------------R-------I--------------FSLLLF-----------------------I-----------------------------I--------------------LGLVSVLAGAL--LTPALLPYIPFRPFAIKG------------------------W------------------------L------------------------------SLLFFPLA-S-YMALQFTGSTTFTGASGVNKELKFSI-PVYLA--GT-G----------------------------------------------------------------------------------------------------------------------------
>GCA_001595815.1_Archaea.p_Euryarchaeota.c_Thermococci.o_Methanofastidiosales.f_.
------------------------------------------------------------------------FTT---------S-----TI-T--NRWD--------------------------HFLARW-----S-----HRVEPGLYALGSP-Q-D-SPVFVTANYTLSFDALRSALGEIDSYIMVLDTKGINVWCAAGKGTFGTDELVHRI-E-T-HLHNVVSHRVLVLPQLGAPGVVAHEVKNRSGFTIEYGPVRAADLPEYLKTR-QATPEMRKVKFTLWDRLTLIPVEL-----------------------------V-------A--------------IAVALF-----------------------S-----------------------------L--------------------AAVAAILAGVV--VFPLLLPWLPTHDFSAKG------------------------F------------------------I------------------------------YLLALPPV-T-FVALNFTGSTTFTSRSGVRREIFTYV-PFMAL--LF-G---------------FNSYLSNTLTYN-DLCIGCGMCSTVCPHAVF------ERLVRPEACMECGACQLNCPTDAITVDS--------------------------------------------
>GCA_001603855.1_Bacteria.p_Desulfobacterota.c_Syntrophia.o_Syntrophales.f_PHBD01.g_PHBD01.
-------------------------------------------------------------------FVTGGQVS---------------SLLT--DRRG--------------------------SIKARW-----G-----YTVDPGLYALGAP-D-G-SPVVVTANYKMSFDRLREALPGRNLWILVLDTDGINVWCAAGKGTFGTGELIRRI-K-S-GLADCVRHRDLILPQLGAPGVSAHLVRKLSGFKVHYGPILARDLPAYLDAGMKATPGMRRKTFTLRERSVLIPIEL-----------------------------V-------V--------------MIPVLL-----------------------L-----------------------------S--------------------AFLLAIVSGAV--LSPLLLPFLPGRAFATKG------------------------F------------------------S------------------------------WLLMIPAF-S-FLAMNFTGASTYTSLSGVRREMRWAL-PMEIG--AG-I---------------IYLKNVVTLEVD-ETCTGCGVCLEVCPHEVL------ERIRNRDACMECGACSRNCPAGAVFVEA--------------------------------------------
>GCA_001603955.1_Bacteria.p_Desulfobacterota.c_Syntrophorhabdia.o_Syntrophorhabdales.f_Syntrophorhabdaceae.g_Delta-02.Delta-02_sp001603955
--------------------------------------------------------------------------------------------------MG--------------------------AFKVRW-----G-----YRVDAGLYAIGEP-T-G-SPVFVTANYKLTFDLLRKAVASIGGWILVLDTVGINVWCAAGKGTFGTDELLRRI-E-S-HLPDIVNHRKLILPQLAGPGVAGHEVRKLSGFQVIYGPVRAEDIPGFLQQGLKAEGRMRAKDFGFMERLALVPMEV-----------------------------V-------L--------------ALAGLF-----------------------G--------------------------------------------------AIGTSILAGAV--LTPLLLPWLPGRAFSIKG------------------------S------------------------L------------------------------LFISIPAV-S-YLAMNFTGSSTFTSLSGVRKEMRLAL-PLEIG--GA-G---------------VYLKDVVTLFHN-EMCNGCGACLSVCPRQVL-------EIARRDACIECGACQRNCPQGALTVQA--------------------------------------------
>GCA_001604385.1_Bacteria.p_Spirochaetota.c_Spirochaetia.o_Treponematales.f_Treponemataceae.g_Spiro-10.Spiro-10_sp001604385
-------------------------------------------------------------------TTQTAGLT---------T-----RL-T--DRLQ--------------------------NAAIRC-----G-----AVFPPGLYFVGKP-D-T-SPVLVTANYILTVNMVRRELNGVHAWLLIVDTGGVNVWCAAGKGRMNASVVAKAL---SFRVADVSPEGILVLPQLSASGIDGNELGRLTGRRVVFGPVYARDIPRFLSSGMVKDASMRDIHFTAPERAVLVPVEF-----------------------------A-------L--------------AALLLA-----------------------I-----------------------------I--------------------YNEASLLVSLI--LFPLALPFLPGKYFSVKG------------------------M------------------------V------------------------------SIAIFGAV-S-YIAMNFTGSTTYTNQNGVIQEVKRSL-PFLAL--TL-A---------------HYQGNGRSLQVD-SICVRCGRCIDVCPHAVF------LSIRQRDYCMECGACAKNCPVRAIRVNS--------------------------------------------
>GCA_001604405.1_Bacteria.p_Spirochaetota.c_Spirochaetia.o_Treponematales.f_Treponemataceae.g_Spiro-10.Spiro-10_sp001604405
-------------------------------------------------------------------------------------------------------------------------------MRLRF-----G-----AAVEPGLYFAGEP-D-G-SPVLVTANYRLTFDAVRKELGNLSVWLLVIDTKGVNVWCSAGKGTFCAEEIGRRI-A-T-ALDRLAPQATLVLPQLSASGVDARGLSAATGRRVVFGPVYARDIVEFLESGMKKAPSMRKVRFALRDRAVIIPVEL-----------------------------S-------P--------------VIAVVA-----------------------L-----------------------------V--------------------MLFGSLVMGTL--AFPLLLPVLPGRFFSVKG------------------------C------------------------V------------------------------SVLIGCAL-S-YLAMNFTGASTFTSQRGTEREVSLSL-PVMAA--SA-G----------------------------------------------------------------------------------------------------------------------------
>GCA_001604475.1_Bacteria.p_Synergistota.c_Synergistia.o_Synergistales.f_Synergistaceae.g_Syner-03.Syner-03_sp002306075
------------------------------------------------------------------------TLS---------T-----SL-S--DRIG--------------------------TWKARW-----G-----YLIDPGLYMIGCP-D-L-SPVLVTANYKMTVDRVRMNLAGRDLWLMVLDTYGVNVWCAAGKGTFGTEELVSRI-D-T-ELSEKVAHRELILPQLGATGVSAHEVRDKSGFRVIYGPVRAEDIPYFLDNGKTLKPEMRKVRFDLVDRLVLTPMEI-----------------------------V-------K--------------IFGAMA-----------------------Y-----------------------------L--------------------ALLGSVFTGTF--ATPVLLPWIPGRAFSLKG------------------------M------------------------I------------------------------YLLILPSL-S-FFGMNFTGSSTYTSLSGVEREMKAAL-PLIII--AL-A----------------------------------------------------------------------------------------------------------------------------
>GCA_001611275.1_Bacteria.p_Desulfuromonadota.c_Desulfuromonadia.o_Desulfuromonadales.f_DDH964.g_DDH964.DDH964_sp001611275
-------------------------------------------------------------------FVCGWQVE---------T--------RQRDLFG--------------------------RWQMRW-----G-----YRIAPGLYAIGNP-D-A-APVLVTANYKLTFDSLRRELTGLDAWILVLETFGINVWCAAGKGTFGTDEVIRRL-R-S-GLDQVVAHRTLILPQLGAPGVAAHQVRRESGFSVLYGPVRAADLPAFLATGNQATPAMRRVSFTTAERFALTPVEL-----------------------------T-------W--------------GILLLL-----------------------I-----------------------------A--------------------AGLAGVVTGAV--LTPLLLPWLPPRAFAAKG------------------------A------------------------M------------------------------LLLALPAV-A-WCAMNFTGSSTFTSPSGVEKEMRRAI-PLQGL--AV-L---------------VYLEGVSTLKLD-ERCIGCGLCAVVCPHAVF------LEITALDRCMECGACARNCPVTALQVKA--------------------------------------------
>GCA_001628815.1_Bacteria.p_Desulfuromonadota.c_Desulfuromonadia.o_Geobacterales.f_Geobacteraceae.g_Geobacter.Geobacter_anodireducens
------------------------------------------------------------------------AIS---------A-----QL-T--DTLG--------------------------AWQARW-----G-----YLVPPGVYAIGAP-G-G-DPVVVTANYKMSYDIVRRELAGRDIWLLVLETHGINVWCAAGKGTFGTDEIVKRI-T-T-GLPLLVSHRTLLLPMLGAPGVAAHLVRQRTGFQVRYATIRAADLPAYLDNGMTATPAMRQLTFTTAERLVLTPIEL-----------------------------V-------P--------------VLALVV-----------------------A-----------------------------I--------------------AWVATIVTGAV--GAPFLLPWLPGRSFAVKG------------------------A------------------------L------------------------------LFFIAPAV-C-FLALTFTGSTPFTSRSGVRKEMRVAL-PIMTA--AL-V----------------------------------------------------------------------------------------------------------------------------
>GCA_001707455.1_Bacteria.p_Firmicutes_B.c_Desulfitobacteriia.o_Desulfitobacteriales.f_Syntrophobotulaceae.g_Dehalobacter.Dehalobacter_restrictus
-------------------------------------------------------------------WITGEQVS---------A-----NL-T--DILG--------------------------GWKARW-----G-----YKINPGLYAVGNP-D-H-SEVLVTANYKMTFDALRKELAGLQVWILVLDTKGINVWCAAGKGTFGTTELNSRI-G-T-RLAQIVSHRTLLLPQLGAPGVSAHQVHKQTGFNVVYGPVRASDIREFIASGRKATAEMRTVKFTAYDRLVLTPMEL-----------------------------T-------M--------------ILGILF-----------------------F-----------------------------Y--------------------AYAGALIVGCV--LTPVLLPWIPGKAFAWKG------------------------W------------------------L------------------------------YLLVLPSI-S-FYAMNFTGASTYTSFSGVMKEMKTAV-PAIVV--TI-----------------GYLKNVSTLTLK-EKCTGCGRCLEVCPHQVL------GEILDIDLCMECGACARNCAFEAIDVKS--------------------------------------------
>GCA_001707885.1_Bacteria.p_Firmicutes_B.c_Desulfitobacteriia.o_Desulfitobacteriales.f_Desulfitobacteriaceae.g_Desulfosporosinus.Desulfosporosinus_sp001707885
------------------------------------------------------------------------PTS---------S-----EL-T--DVVG--------------------------TWKARW-----G-----YTVEPGLYSVGKP-N-N-SPVLVSANYKMSFDSLRKELSGVDAWILVLDTKGINVWCAAGKGTFGTQELLNRI-A-V-QLEKVVSHSKVIVPQLGAPGISAHVVAKFSGFKVVYGPVRAKDLKKFIESGMKATPEMRTVKFTTYDRLVLTPVEL-----------------------------V-------M--------------IFGVLF-----------------------F-----------------------------Y--------------------GYMGSVLVGCV--LTPVLLPLIPGRAFAWKG------------------------W------------------------M------------------------------YMLILPSV-A-FLAMNFTGASTFTSFSGVLKEMRKAV-PAIII--SL-----------------IYLKNVATLKLK-DQCTGCGRCLEVCPHNVF------LVIVDKDRCMECGACVKNCPFNALEVKP--------------------------------------------
>GCA_001714685.2_Archaea.p_Halobacterota.c_Methanosarcinia.o_Methanosarcinales.f_Methanosarcinaceae.g_Methanosarcina.Methanosarcina_sp001714685
-------------------------------------------------------------------SIPTTTTG---------------KL-T--DRLD--------------------------HFLARW-----G-----HIVKPGLYRLGNP-T-D-SLVFVSANYTLSFDAVRSSLAGTDCYILVLDTKGINVWCAAGKGTFGTKELVRRI-G-S-GLANVVRHRTLILPQLSAPGISAYEVKHQSGFLVEYGPVRASDLPEYLKTR-KATPEMRKVQFPMKDRLVLTPVEL-----------------------------V-------A--------------AAVLLY-----------------------A-----------------------------L--------------------AAITTILAGTV--FFPALLPFIPTHDFSTKG------------------------L------------------------I------------------------------FLLIMPAL-I-YLALNFTGCTTFTSRTGVKKEIFRYV-PIMAL--ML-G---------------SYLEN--TLQYH-DRCINCRRCTQVCPHGVF------AELIQPSACMECGACALNCPVQAIEVKS--------------------------------------------
>GCA_001717745.1_Bacteria.p_Firmicutes_A.c_Clostridia.o_Acetivibrionales.f_Acetivibrionaceae.g_Ruminiclostridium.Ruminiclostridium_sp001717745
-------------------------------------------------------------------WVTGEVVS---------T-----NL-H--DIFG--------------------------AWKVRW-----G-----YKISPGLYAVGKP-D-T-SPVLVSANYKLTFDVLRKELSGLNCWILILDTKGINVWCAAGKGTFGTDELVNRI-S-T-GLSEIVSHRKLVLPQLGAPGVSAHEVTKQTGFSVVYGPVRAKDIKAFLDSDFKATEEMRTVKFTMWDRLVLTPIEL-----------------------------A-------V--------------VFGILF-----------------------F-----------------------------I--------------------AYAGAVITGTV--ITPLLLPVIPGRAFSWKG------------------------W------------------------L------------------------------YLLVLPSF-S-YLAMNFTGSSTYTSFSGVIKEMKIAV-PLITI--SL-I---------------RYLKNVATLRLS-EKCIGCGRCTEVCPHGVF------SKIKDKDRCMECGACSKNCPTNAIAVDS--------------------------------------------
>GCA_001735875.1_Bacteria.p_Desulfobacterota.c_Desulfobacteria.o_Desulfobacterales.f_.
-------------------------------------------------------------------YVDSFRVK---------T-----GL-E--DFRG--------------------------TIKARL-----G-----YKIAPGLYAVGSP-G-D-SPVLVTANYKLTFDTLRRELTSFDGWLLVIDTRGINVWCAAGKTLFSTQEVVYRI-Q-C-RLSKVVQHKKIILPQLAATGVSAVSVKKESGFEVLWGPIQARDIRQYVADGCQAGQAMRRVTFTLPERVVLIPVEL-----------------------------S-------W--------------VLLAVF-----------------------L-----------------------------V--------------------AYAVGILAGAV--AAPILLPWIPGRAFALKG------------------------S------------------------L------------------------------LISFTTAI-S-YLAMNFTGSTPYTSPSGVEKEMRRAI-PLQAA--VA-L---------------RYLSGVTTLQLD-EACVGCGMCENVCPHGVF------LVVRDIDGCMECGACALNCPTDAIHVTP--------------------------------------------
>GCA_001742305.1_Bacteria.p_Firmicutes_J.c_Desulfuribacillia.o_Desulfuribacillales.f_Desulfuribacillaceae.g_Desulfuribacillus_A.Desulfuribacillus_A_stibiiarsenatis
-------------------------------------------------------------------AITGSRIS---------T-----ELRD--SYWN---------------------------LKARL-----G-----FKIPPGLYAIGNP-D-N-SPVLVTCNYKLTIDIVRVSLDGIDTWLLVIDTKGVNVWCAAGKGTFSTEEIIYRI-Q-Y-QIKELVSHNTIIVPQLGAPGITAHEITKFAGFKVIYGPVYAKDIPMFLSNQNVATEDMRRVNFTLRERLAVAPLET-----------------------------F-------P--------------YVIIFF-----------------------T-----------------------------V--------------------PYLIAILIGTL--AFPMLLPVLPFQMFAVKA------------------------L------------------------I------------------------------NMLLLASI-I-FLAMNFTGSTTFTSLSGVKKETTIAV-PTMAI--AS-----------------AYVKNVAKIEIH-DKCIGCGLCVMVCPHGVI------NYVEYRDHCIECGACDKNCPVRAIQVES--------------------------------------------
>GCA_001749745.1_Bacteria.p_Spirochaetota.c_Spirochaetia.o_Spirochaetales.f_Marispirochaetaceae.g_Marispirochaeta.Marispirochaeta_associata
--------------------------------------------------------------------VWHRSVG---------G-----TL-S--DRLA--------------------------RIRFRL-----G-----LVVTPGLYALNDP-G-E-DPVLVTANFRLSFDALRSALGERSAWILVLDTKGVNVWCAAGKGTFGTNELIHRI-R-S-SLADIVSHRRLILPQLGAPGVAAHEAEQQTGFRVQYGPVEARDLPAYLDAGMQATAAMRTKQFPLMDRLELIPLEL----------------------------------------------------VALLSL-----------------------A-----------------------------A--------------------PALLGVAAGAI--LTPALLPWIPGRSFALKG------------------------G------------------------I------------------------------TVAAATAA-A-FLALNFTGATTFTSPSGVKREMRIAL-PVQLV--AA-----------------VYLKNITTISVN-EDCTGCGRCQEVCPRGVL------VAVADRDACIECGACMRNCPYAAVTVEA--------------------------------------------
>GCA_001768155.1_Bacteria.p_Bacteroidota.c_Bacteroidia.o_Bacteroidales.f_GWF2-33-38.g_GWA2-31-9.GWA2-31-9_sp001768155
-------------------------------------------------------------------YITGQIVS---------T-----IL---NDIKG--------------------------AIKARW-----D-----YNVKPGLYAIGSP-D-S-SDVFVSANYKLSFDHLRKNLNGLNAWILVLDTKGINVWCAAGKGTFGTKELVSKI-K-F-AIETIVEHKRIIVPQLGAVGVSAHEVKSETGFNIKYGPVKASDIKDFLKNNYKATQKHRTVDFPFFERLKLTPVEI---------------------------V---------F--------------VFALMF-----------------------I-----------------------------A--------------------NLCSAYLVGAI--LTPVLLPFIPVKEFAFKG------------------------L------------------------I------------------------------LFLINTAI-A-FIAMNFTGSSTFTSLSGVKKEMRLFV-PIQIL--FF-A---------------SYIKNVSTLELD-EKCTGCSMCVTVCPHNVF------ERIVNKDLCMECGACVKNCPENALAVKS--------------------------------------------
>GCA_001769035.1_Bacteria.p_Bacteroidota.c_Bacteroidia.o_Bacteroidales.f_GWA2-32-17.g_GWA2-32-17.GWA2-32-17_sp001769035
-------------------------------------------------------------------YIIGHIVT---------T-----NL-N--DLLG--------------------------NVKVRC-----S-----YKVKPGLYAVGTP-D-N-SDVLVTANYKLSFDHLRKNLIGINAWILVLDTKGINVWCAAGKGTFGTKELISKI-Q-F-LIDKIVEHKRIIVPQLGAVGVSAHEVKNATGFNVKYGPVRATDLKAFLSNSYRADKKMRTVFFSFKDRLILTPIEF-----------------------------I-------F--------------LLAIVF-----------------------F-----------------------------I--------------------SLTASYIIGTI--ITPVLLPFIPTKNFSFKG------------------------I------------------------I------------------------------FFFLNIAI-A-FTAMNFTGASTFTSLSGVKKEMEIAI-PVQII--LF-V---------------TYLKNVSTLELN-NKCTGCLMCVFVCPHNVF------KQIINKDFCMECGACQRNCPENAIKVTT--------------------------------------------
>GCA_001769125.1_Bacteria.p_Bacteroidota.c_Bacteroidia.o_Bacteroidales.f_GWF2-35-48.g_GWF2-35-48.GWF2-35-48_sp001769125
-------------------------------------------------------------------FIVGSVIS---------------DFLN--DILG--------------------------AIKARW-----A-----YKINPGLYAIGKP-N-N-SNIFVTANYKLSFDHLRKNLKNIDSWILILDTKGINVWCAAGKGTFGTEELIKQI-Q-T-KLVEIVNHKKIILPQLGAVGVSAHDVKKITGFHVIYGPVKASDIPDFINNKFTASREMRTVFFPFFERIKLIPVEI-----------------------------I-------F--------------AIAVFF-----------------------M-----------------------------V--------------------MLLAGFLSGVA--IAPALLPYIPVKQFFMKG------------------------A------------------------I------------------------------WFFIVPAV-S-FIAMNFTGTSTYTSLSGVLKEMKLAI-PLQII--FA-F---------------RYLKNVVTLKLD-EKCNGCKMCMIVCPHNVF------IIILNKDLCMECGACAKNCAQEAISVKP--------------------------------------------
>GCA_001769395.1_Bacteria.p_Bacteroidota.c_Bacteroidia.o_Bacteroidales.f_GWF2-35-48.g_GWF2-35-48.GWF2-35-48_sp001769125
-------------------------------------------------------------------FIVGSVIS---------D-----FL-N--DILG--------------------------AIKARW-----A-----YKINPGLYAIGKP-N-N-SNIFVTANYKLSFDHLRKNLKNIDSWILILDTKGINVWCAAGKGTFGTEELIKQI-Q-T-KLVEIVNHKKIILPQLGAVGVSAHDVKKITGFHVIYGPVKASDIPDFINNKFTASREMRTVFFPFFERIKLIPVEI-----------------------------I-------F--------------AIAVFF-----------------------M-----------------------------V--------------------MLLAGFLSGVA--IAPALLPYIPVKQFFMKG------------------------A------------------------I------------------------------WFFIVPAV-S-FIAMNFTGTSTYTSLSGVLKEMKLAI-PLQII--FA-F---------------RYLKNVVTLKLD-EKCNGCKMCMIVCPHNVF------IIILNKDLCMECGACAKNCAQEAISVKP--------------------------------------------
>GCA_001769785.1_Bacteria.p_Bacteroidota.c_Bacteroidia.o_Bacteroidales.f_GWF2-35-48.g_GWF2-35-48.GWF2-35-48_sp001769125
-------------------------------------------------------------------FIVGSVIS---------D-----FL-N--DILG--------------------------AIKARW-----A-----YKINPGLYAIGKP-N-N-SNIFVTANYKLSFDHLRKNLKNIDSWILILDTKGINVWCAAGKGTFGTEELIKQI-Q-T-KLVEIVNHKKIILPQLGAVGVSAHDVKKITGFHVIYGPVKASDIPDFINNKFTASREMRTVFFPFFERIKLIPVEI-----------------------------I-------F--------------AIAVFF-----------------------M-----------------------------V--------------------MLLAGFLSGVA--IAPALLPYIPVKQFFMKG------------------------A------------------------I------------------------------WFFIVPAV-S-FIAMNFTGTSTYTSLSGVLKEMKLAI-PLQII--FA-F---------------RYLKNVVTLKLD-EKCNGCKMCMIVCPHNVF------IIILNKDLCMECGACAKNCAQEAISVKP--------------------------------------------
>GCA_001770075.1_Bacteria.p_Bdellovibrionota.c_Bacteriovoracia.o_UBA1018.f_UBA1018.g_XYD1-FULL-55-31.XYD1-FULL-55-31_sp001770175
-------------------------------------------------------------------LAPGYAIS---------S-----EW-T--DHWG--------------------------QLRSRV-----S-----YTVEPGIYALNSP-G-D-SPVIATANYKLSFDKVRRALTGKSAWILVLNTHGINVWCAAGKGRFGTFELMKRI-R-A-ELEKLVRHRKVIVPQLGAPGVVAHRVQKETGFRVFYGPVRAADLPLYIDNGMTASREMRLIQFPMFERLVLIPMEW-----------------------------V-------L--------------PATALS-----------------------D-----------------------------V--------------------FFLFMLIAGAV--GVPALLPWIPGRAFAFKG------------------------W------------------------I------------------------------AFVFFPLL-S-FVALEFTGATPITGMSAVKREMRFAV-PIYRA---A-L---------------YYLRGGATLHFD-EKCSGCGRCVEVCPHQVF------EFIIDRDSCIECGACAKNCQPGAIQVHS--------------------------------------------
>GCA_001770175.1_Bacteria.p_Bdellovibrionota.c_Bacteriovoracia.o_UBA1018.f_UBA1018.g_XYD1-FULL-55-31.XYD1-FULL-55-31_sp001770175
-------------------------------------------------------------------LAPGYAIS---------S-----EW-T--DHWG--------------------------QLRSRV-----S-----YTVEPGIYALNSP-G-D-SPVIATANYKLSFDKVRRALTGKSAWILVLNTHGINVWCAAGKGRFGTFELMKRI-R-A-ELEKLVRHRKVIVPQLGAPGVVAHRVQKETGFRVFYGPVRAADLPLYIDNGMTASREMRLIQFPMFERLVLIPMEW-----------------------------V-------L--------------PATALS-----------------------D-----------------------------V--------------------FFLFMLIAGAV--GVPALLPWIPGRAFAFKG------------------------W------------------------I------------------------------AFVFFPLL-S-FVALEFTGATPITGMSAVKREMRFAV-PIYRA--AL-----------------YYLRGGATLHFD-EKCSGCGRCVEVCPHQVF------EFIIDRDSCIECGACAKNCQPGAIQVHS--------------------------------------------
>GCA_001771415.1_Bacteria.p_Margulisbacteria.c_WOR-1.o_XYC2-FULL-46-14.f_XYC2-FULL-46-14.g_XYC2-FULL-46-14.XYC2-FULL-46-14_sp001771585
------------------------------------------------------------------------KVP---------C-----KL-S--DRFN--------------------------NFLVRA-----S-----YAVDPGLYALGEP-T-D-SPVMVSANYKLTFDLLRQALVGLSAWILVLDTNGVNVWCAAGKGTFGTKELVNRV-K-T-KLSEFVSHRRLIVPQLGATGISAHEVRAESGFNVVYGPVRAEDLITFLSAGLKATPKMREVTFSLPDRLVLVPVEV-----------------------------V-------F--------------ASIFLF-----------------------V-----------------------------V--------------------NLLAAYFAGAV--LGPVLLPWLPGRAFSIKG------------------------F------------------------F------------------------------WGLLITSL-S-FLTMNFTGASTYTSPSGVLKEMKLAM-PLQIV--AA-I----------------------------------------------------------------------------------------------------------------------------
>GCA_001771545.1_Bacteria.p_Margulisbacteria.c_WOR-1.o_O2-12-FULL-45-9.f_O2-12-FULL-45-9.g_XYD2-FULL-41-8.XYD2-FULL-41-8_sp001771545
------------------------------------------------------------------------QVS---------S-----TL-S--DKLE--------------------------STLVRW-----G-----HTVEPGIYAVGNP-N-D-SPVLISANYKLSFDALRKELKNINAYIVVIDTKGINVWCAAGKGTFGTEEIVNRL-K-V-GLDQIVSHKTIIVPQLGAPGVAAHEVQQQTGFRVVYGPVRASDIPAFLKAGLKVSKEMRQVRFAFIDRLHLVPLEL-----------------------------T-------L--------------LIMTFL-----------------------A-----------------------------I--------------------NLLLAYLAGTV--LGPLLLPWLPGRSFSVKG------------------------I------------------------F------------------------------WLLIIPAI-S-FLLMNFTGSSTYTSLSGVQKEMKIAV-PLQST--AL-V----------------------------------------------------------------------------------------------------------------------------
>GCA_001771585.1_Bacteria.p_Margulisbacteria.c_WOR-1.o_XYC2-FULL-46-14.f_XYC2-FULL-46-14.g_XYC2-FULL-46-14.XYC2-FULL-46-14_sp001771585
------------------------------------------------------------------------KVP---------C-----KL-S--DRFN--------------------------NFLVRA-----S-----YAVDPGLYALGEP-T-D-SPVMVSANYKLTFDLLRQALVGLSAWILVLDTNGVNVWCAAGKGTFGTKELVNRV-K-T-KLSEFVSHRRLIVPQLGATGISAHEVRAESGFNVVYGPVRAEDLITFLSAGLKATPKMREVTFSLPDRLVLVPVEV-----------------------------V-------F--------------ASIFLF-----------------------V-----------------------------V--------------------NLLAAYFAGAV--LGPVLLPWLPGRAFSIKG------------------------F------------------------F------------------------------WGLLITSL-S-FLTMNFTGASTYTSPSGVLKEMKLAM-PLQIV--AA-I----------------------------------------------------------------------------------------------------------------------------
>GCA_001771665.1_Bacteria.p_Margulisbacteria.c_WOR-1.o_O2-12-FULL-45-9.f_O2-12-FULL-45-9.g_XYD2-FULL-41-8.XYD2-FULL-41-8_sp001771545
------------------------------------------------------------------------QVS---------S-----TL-S--DKLE--------------------------STLVRW-----G-----HTVEPGIYAVGNP-N-D-SPVLISANYKLSFDALRKELKNINAYIVVIDTKGINVWCAAGKGTFGTEEIVNRL-K-V-GLDQIVSHKTIIVPQLGAPGVAAHEVQQQTGFRVVYGPVRASDIPAFLKAGLKVSKEMRQVRFAFIDRLHLVPLEL-----------------------------T-------L--------------LIMTFL-----------------------A-----------------------------I--------------------NLLLAYLAGTV--LGPLLLPWLPGRSFSVKG------------------------I------------------------F------------------------------WLLIIPAI-S-FLLMNFTGSSTYTSLSGVQKEMKIAV-PLQST--AL-V----------------------------------------------------------------------------------------------------------------------------
>GCA_001771695.1_Bacteria.p_Margulisbacteria.c_WOR-1.o_XYC2-FULL-46-14.f_XYC2-FULL-46-14.g_XYC2-FULL-46-14.XYC2-FULL-46-14_sp001771585
------------------------------------------------------------------------KVP---------C-----KL-S--DRFN--------------------------NFLVRA-----S-----YAVDPGLYALGEP-T-D-SPVMVSANYKLTFDLLRQALVGLSAWILVLDTNGVNVWCAAGKGTFGTKELVNRV-K-T-KLSEFVSHRRLIVPQLGATGISAHEVRAESGFNVVYGPVRAEDLITFLSAGLKATPKMREVTFSLPDRLVLVPVEV-----------------------------V-------F--------------ASIFLF-----------------------V-----------------------------V--------------------NLLAAYFAGAV--LGPVLLPWLPGRAFSIKG------------------------F------------------------F------------------------------WGLLITSL-S-FLTMNFTGASTYTSPSGVLKEMKLAM-PLQIV--AA-I----------------------------------------------------------------------------------------------------------------------------
>GCA_001772415.1_Bacteria.p_Margulisbacteria.c_WOR-1.o_O2-12-FULL-45-9.f_O2-12-FULL-45-9.g_XYD2-FULL-41-8.XYD2-FULL-41-8_sp001771545
------------------------------------------------------------------------QVS---------S-----TL-S--DKLE--------------------------STLVRW-----G-----HTVEPGIYAVGNP-N-D-SPVLISANYKLSFDALRKELKNINAYIVVIDTKGINVWCAAGKGTFGTEEIVNRL-K-V-GLDQIVSHKTIIVPQLGAPGVAAHEVQQQTGFRVVYGPVRASDIPAFLKAGLKVSKEMRQVRFAFIDRLHLVPLEL-----------------------------T-------L--------------LIMTFL-----------------------A-----------------------------I--------------------NLLLAYLAGTV--LGPLLLPWLPGRSFSVKG------------------------I------------------------F------------------------------WLLIIPAI-S-FLLMNFTGSSTYTSLSGVQKEMKIAV-PLQST--AL-V----------------------------------------------------------------------------------------------------------------------------
>GCA_001778375.1_Bacteria.p_Firestonebacteria.c_D2-FULL-39-29.o_D2-FULL-39-29.f_D2-FULL-39-29.g_D2-FULL-39-29.D2-FULL-39-29_sp001778375
--------------------------------------------------------------------IIGGVVS---------T-----KL-T--DTLG--------------------------SWRMRW-----G-----YSIEPGIYAVGKP-K-T-SPVFVSANYKMSFDRLRQQLQQGDSFILVLDTKGINVWCAAGKGTFGTEELIKRI-K-V-KLEKVVSHRQIILPQLGAPGVAAHIVAKKTGFKPVYGPVRAKDIPLFIKNGMKADEKMRRVEFPFKERLILTPIEI-----------------------------I-------G--------------VFVFLA-----------------------F-----------------------------L--------------------PYLGSALVGAV--LVPAFLPWIPGKSFAFKG------------------------W------------------------L------------------------------WVLILPAI-S-FIALNFTGCSTYTSLSGVKKEMRWAI-PLIVL--SA-V----------------------------------------------------------------------------------------------------------------------------
>GCA_001780375.1_Bacteria.p_Firestonebacteria.c_D2-FULL-39-29.o_D2-FULL-39-29.f_D2-FULL-39-29.g_D2-FULL-39-29.D2-FULL-39-29_sp001778375
--------------------------------------------------------------------IIGGVVS---------T-----KL-T--DTLG--------------------------SWRMRW-----G-----YSIEPGIYAVGKP-K-T-SPVFVSANYKMSFDRLRQQLQQGDSFILVLDTKGINVWCAAGKGTFGTEELIKRI-K-V-KLEKVVSHRQIILPQLGAPGVAAHIVAKKTGFKPVYGPVRAKDIPLFIKNGMKADEKMRRVEFPFKERLILTPIEI-----------------------------I-------G--------------VFVFLA-----------------------F-----------------------------L--------------------PYLGSALVGAV--LVPAFLPWIPGKSFAFKG------------------------W------------------------L------------------------------WVLILPAI-S-FIALNFTGCSTYTSLSGVKKEMRWAI-PLIVL--SA-V----------------------------------------------------------------------------------------------------------------------------
>GCA_001789195.1_Bacteria.p_Fibrobacterota.c_OXYB2-FULL-49-7.o_OXYB2-FULL-49-7.f_XYB2-FULL-49-35.g_XYB2-FULL-49-35.XYB2-FULL-49-35_sp001789205
-------------------------------------------------------------------------VS---------T-----RL-S--DHYT--------------------------AWKARW-----G-----FSIAPGLYAIGAP-T-A-SPVLVSANYILSFDALRSSCVGIDAWILVLDTKGVNVWCAAGKGAFGTEELITRI-C-A-KLDQVVAHHKVIVPQLGAPGVAAHIVRRRTGFSVVYGPVRSRDIPVFLSKNMHADPHMRRVHFTLYDRLALVPMEI----------------------------T--------L--------------VAALFF-----------------------L-----------------------------L--------------------MLANAFVCGAI--LGPLLLPFLPGRALSLKG------------------------F------------------------V------------------------------WILMVPAA-S-FMLMNFTGATPYTSLSGVKKEMKYAL-PVQIG------------------------------------CAG-------------------------------------------------------------------------------------------
>GCA_001789205.1_Bacteria.p_Fibrobacterota.c_OXYB2-FULL-49-7.o_OXYB2-FULL-49-7.f_XYB2-FULL-49-35.g_XYB2-FULL-49-35.XYB2-FULL-49-35_sp001789205
---------------------------------------------------------------------VSTRLS---------------------DHYT--------------------------AWKARW-----G-----FSIAPGLYAIGAP-T-A-SPVLVSANYILSFDALRSSCVGIDAWILVLDTKGVNVWCAAGKGAFGTEELITRI---CAKLDQVVAHHKVIVPQLGAPGVAAHIVRRRTGFSVVYGPVRSRDIPVFLSKNMHADPHMRRVHFTLYDRLALVPMEI-----------------------------T-------L--------------VAALFF-----------------------L-----------------------------L--------------------MLANAFVCGAI--LGPLLLPFLPGRALSLKG------------------------F------------------------V------------------------------WILMVPAA-S-FMLMNFTGATPYTSLSGVKKEMKYAL-PVQIG------------------------------------CAG-------------------------------------------------------------------------------------------
>GCA_001789245.1_Bacteria.p_Fibrobacterota.c_OXYB2-FULL-49-7.o_OXYB2-FULL-49-7.f_XYB2-FULL-49-35.g_XYB2-FULL-49-35.XYB2-FULL-49-35_sp001789205
---------------------------------------------------------------------VSTRLS---------------------DHYT--------------------------AWKARW-----G-----FSIAPGLYAIGAP-T-A-SPVLVSANYILSFDALRSSCVGIDAWILVLDTKGVNVWCAAGKGAFGTEELITRI---CAKLDQVVAHHKVIVPQLGAPGVAAHIVRRRTGFSVVYGPVRSRDIPVFLSKNMHADPHMRRVHFTLYDRLALVPMEI-----------------------------T-------L--------------VAALFF-----------------------L-----------------------------L--------------------MLANAFVCGAI--LGPLLLPFLPGRALSLKG------------------------F------------------------V------------------------------WILMVPAA-S-FMLMNFTGATPYTSLSGVKKEMKYAL-PVQIG------------------------------------CAG-------------------------------------------------------------------------------------------
>GCA_001789275.1_Bacteria.p_Fibrobacterota.c_OXYB2-FULL-49-7.o_OXYB2-FULL-49-7.f_XYB2-FULL-49-35.g_XYB2-FULL-49-35.XYB2-FULL-49-35_sp001789205
---------------------------------------------------------------------VSTRLS---------------------DHYT--------------------------AWKARW-----G-----FSIAPGLYAIGAP-T-A-SPVLVSANYILSFDALRSSCVGIDAWILVLDTKGVXXXCAAGKGAFGTEELITRI---CAKLDQVVAHHKVIVPQLGAPGVAAHIVRRRTGFSVVYGPVRSRDIPVFLSKNMHADPHMRRVHFTLYDRLALVPMEI-----------------------------T-------L--------------VAALFF-----------------------L-----------------------------L--------------------MLANAFVCGAI--LGPLLLPFLPGRALSLKG------------------------F------------------------V------------------------------WILMVPAA-S-FMLMNFTGATPYTSLSGVKKEMKYAL-PVQIG------------------------------------CAG-------------------------------------------------------------------------------------------
>GCA_001794965.1_Bacteria.p_Chloroflexota.c_Anaerolineae.o_Anaerolineales.f_envOPS12.g_UBA12087.UBA12087_sp001796335
------------------------------------------------------------------------STT---------P-----QL-S--NHWD--------------------------HFLARL-----G-----HCVEPGLYAIGNP-S-D-SPVFVTANYTLSFDALRSNLNGIDGYILVLDTNGVNVWCAAGKKTFSTEEIVLRV-T-T-QLKKVVNRHVLILPQLGAPGVAAHEVKKRTGFKVEYGPVRATDLPEYLKTR-QATSVMRQVNFPLRDRIILIPVDF-----------------------------V-------L--------------AALVFY-----------------------A-----------------------------L--------------------AVLAVLFSAGI--LFPILLPWLPTHNFSTKG------------------------F------------------------F------------------------------FLLAMPAV-V-FISLNFTGSTTFTSKTGVRREMFAYL-PAMAW--IF-A---------------YNSYSVNTLAYN-ELCNGCGMCVAVCPHAVF------EHLFQPLACMECGACQLNCVTGAITVES--------------------------------------------
>GCA_001795535.1_Bacteria.p_GWC2-55-46.c_GWC2-55-46.o_GWC2-55-46.f_GWC2-55-46.g_GWA2-54-12.GWA2-54-12_sp001795535
------------------------------------------------------------------------RTD---------A-----VL-T--DRYA--------------------------HFRCRV-----G-----YMVKPGLYALGNP-G-E-SDVFVTANYGLSFDKLRSALSNTDAWILVLDTKGINVWCAAGKGTFGTEELVKKI-F-T-QLFSVVSHRRLILPQLGAPGVAAHEVKRQTGFRVIYGPVRATDLKGFVKAGYKAAAGMRQVGFSLIDRLVLTPMEI-----------------------------R-------I--------------FALIVL-----------------------A-----------------------------V--------------------LGFLSIIAGAF--ITPALLPWVPFRSFALKG------------------------W------------------------L------------------------------RYLFFPLA-S-YIALQFTGSTVYTGLSGVQKELRYSI-PVYIG---X-X---------------V------------------------------------------------------------------------------------------------------------
>GCA_001795545.1_Bacteria.p_GWC2-55-46.c_GWC2-55-46.o_GWC2-55-46.f_GWC2-55-46.g_GWC2-55-46.GWC2-55-46_sp001595385
--------------------------------------------------------------------STDSAVT---------------------DRID--------------------------HFRCRI-----G-----YVVVPGLYALGSP-G-G-SDVFVTANYKMSFDILRGSIPGVDAWLLVLDTKGINVWCAAGKGTFGTDELVKKVFE---RLHEKVSHRRLILPQLGAPGVSAPEVRKQTGFRAIYGPVLASDLKEFVSSGYKASAGMRLVQFSLKDRLVLTPMEL-----------------------------R-------I--------------FSLLLF-----------------------I-----------------------------I--------------------LGLVSVLAGAL--LTPALLPYIPFRPFAIKG------------------------W------------------------L------------------------------SLLFFPLA-S-YMALQFTGSTTFTGASGVNKELKFSI-PVYLA--------------------------------------GTG-----------------------------------------------------------------------------------------
>GCA_001795575.1_Bacteria.p_MBNT15.c_MBNT15.o_MBNT15.f_MBNT15.g_CG2-30-66-27.CG2-30-66-27_sp001797445
--------------------------------------------------------------------MDGRRVH---------S-----RI-G--DLLG--------------------------RWKVRW-----G-----YRVAPGLYALGAP-D-N-APVLVTANYKLTFDVVRRDAAGLDAWILVLDTRGINVWCAAGEGTFGTEEVIRRV-T-T-RLSEVVSHRRLILPQLGAPGVAAHEVRKGCGFSVAYGPVRIRDVRSFLDAGMKATPAMRRVVFPTIDRLVLTPVEI-----------------------------T-------G--------------AAIGLF-----------------------V-----------------------------L--------------------ALAAGILAGAV--VTPVLLPWLPGRAFSVKG------------------------G------------------------L------------------------------LLLAMAAV-S-FVAMNFTGATPFTSPSGVEKEMRRAL-PVQAG--LT-V----------------------------------------------------------------------------------------------------------------------------
>GCA_001796335.1_Bacteria.p_Chloroflexota.c_Anaerolineae.o_Anaerolineales.f_envOPS12.g_UBA12087.UBA12087_sp001796335
------------------------------------------------------------------------STT---------P-----QL-S--NHWD--------------------------HFLARL-----G-----HCVEPGLYAIGNP-S-D-SPVFVTANYTLSFDALRSNLNGIDGYILVLDTNGVNVWCAAGKKTFSTEEIVLRV-T-T-QLKKVVNRHVLILPQLGAPGVAAHEVKKRTGFKVEYGPVRATDLPEYLKTR-QATSVMRQVNFPLRDRIILIPVDF-----------------------------V-------L--------------AALVFY-----------------------A-----------------------------L--------------------AVLAVLFSAGI--LFPILLPWLPTHNFSTKG------------------------F------------------------F------------------------------FLLAMPAV-V-FISLNFTGSTTFTSKTGVRREMFAYL-PAMAW--IF-A---------------YNSYSVNTLAYN-ELCNGCGMCVAVCPHAVF------EHLFQPLACMECGACQLNCVTGAITVES--------------------------------------------
>GCA_001796365.1_Bacteria.p_Chloroflexota.c_Anaerolineae.o_Anaerolineales.f_envOPS12.g_UBA12087.UBA12087_sp001796335
------------------------------------------------------------------------STT---------P-----QL-S--NHWD--------------------------HFLARL-----G-----HCVEPGLYAIGNP-S-D-SPVFVTANYTLSFDALRSNLNGIDGYILVLDTNGVNVWCAAGKKTFSTEEIVLRV-T-T-QLKKVVNRHVLILPQLGAPGVAAHEVKKRTGFKVEYGPVRATDLPEYLKTR-QATSVMRQVNFPLRDRIILIPVDF-----------------------------V-------L--------------AALVFY-----------------------A-----------------------------L--------------------AVLAVLFSAGI--LFPILLPWLPTHNFSTKG------------------------F------------------------F------------------------------FLLAMPAV-V-FISLNFTGSTTFTSKTGVRREMFAYL-PAMAW--IF-A---------------YNSYSVNTLAYN-ELCNGCGMCVAVCPHAVF------EHLFQPLACMECGACQLNCVTGAITVES--------------------------------------------
>GCA_001797355.1_Bacteria.p_GWC2-55-46.c_GWC2-55-46.o_GWC2-55-46.f_UBA9637.g_UBA10170.UBA10170_sp001798165
------------------------------------------------------------------------KVS---------A-----EW-T--DYLG--------------------------QIRCRI-----S-----YAVKPGFYAVGSP-D-E-SDIFVSANYKLSFDILRRALKGLNAWLLVLDTKGINVWCAAGKGTFGTEELIKRI-V-S-RLEKVVNHRRIIAPQLGAPCIAAYIVQQKTGFRISYGPVDAWDIRQYLEAGYKATEDMRRVKFTVWDRLVLTPMEM-----------------------------I-------I--------------YAALMF-----------------------F-----------------------------I--------------------LGFLAVLSGAL--ITPLLLPFIPFRSFAIKG------------------------W------------------------L------------------------------SLLFFPLA-S-YIALQFTGSTVFTSMSGVKKELRYAM-PVYIS--VA-F----------------YLANVTSLKFF-DTCTGCGRCVEVCPHAVF------IAISDKDRCMECGACVRNCVFGAITVNA--------------------------------------------
>GCA_001797415.1_Bacteria.p_GWC2-55-46.c_GWC2-55-46.o_GWC2-55-46.f_GWC2-55-46.g_GWC2-55-46_A.GWC2-55-46_A_sp001797415
------------------------------------------------------------------------RTD---------S-----IL-T--DRLD--------------------------HFRCRV-----G-----STVEPGLYALGNP-G-N-SDVFVTANYKMSFDILRGSLSGMDAWILVLDTKGINVWCAAGKGTFGTEELVKRI-F-E-GLFEKVSHRRIILPQLGAPGISAPDVRKQTGFRPVYGPVRAADLKAFVAAGCKAGQGMRRVEFGLLDRLVLTPMEL-----------------------------R-------L--------------FAMIVL-----------------------L-----------------------------I--------------------LGIVSIIAGAF--ITPALLPYIPFRSFAVKG------------------------W------------------------L------------------------------SFIFFPLA-S-YLALQFTGSTTYTGMSGVARELKISI-PVYTA---G-V---------------L------------------------------------------------------------------------------------------------------------
>GCA_001797465.1_Bacteria.p_GWC2-55-46.c_GWC2-55-46.o_GWC2-55-46.f_GWC2-55-46.g_GWB2-55-19.GWB2-55-19_sp001797465
------------------------------------------------------------------------KVS---------P-----EW-T--DYIG--------------------------EIRCRL-----G-----YKVSPGLYAIGEP-D-K-SDVLVSANYKLSLDILRKELKGLNAWILVLDTKGINVWCAAGKGTFGTNELVKRI-Q-E-RLEELLLHRRIIVPQLGGPGVKAHEVRKETGFRVSYGPVEAKDIPAYIKAGYKATPEMRRVAFGAIDRVVLTPMEL-----------------------------I-------V--------------FTILML-----------------------L-----------------------------A--------------------LGILSVLSGGL--FTPVLLPYIPGSAFAIKG------------------------W------------------------I------------------------------SLVFFPLA-S-YIALQFTGSTTFTSISGVKKELKYAL-PIYIA--GG-A----------------YLKNVSTLGLN-ALCTGCGRCAEVCPHAVF------TAIVDRNSCMECGACAGNCEFGALTVGS--------------------------------------------
>GCA_001797585.1_Bacteria.p_GWC2-55-46.c_GWC2-55-46.o_GWC2-55-46.f_UBA9637.g_UBA9637.UBA9637_sp001797665
------------------------------------------------------------------------TVS---------S-----DL-T--EYIE--------------------------HIRCRI-----S-----YAVKPGLYAVGNP-D-D-SDVFVSANYKMSFDILRRALKGMNAWILVLDTKGVNVWCAAGKGTFGTDELIKRI-V-L-QLEKTVSHKRIIVPQLGAPGVAAHIVQQKTGFRISYGPVDARDIRRYIEAGYETTEDMRRVKFTVWDRLVLTPMEM-----------------------------I-------I--------------YAALMF-----------------------F-----------------------------L--------------------LGFLAVLAGAL--VTPLLLPFVPFRSFAVKG------------------------W------------------------L------------------------------SFLFFPLT-S-YIALQFTGSTVFTGMSGVRKEIKFGL-PVYIT--GA-F----------------YLANVTSLEFF-DTCTGCGRCVEVCPHAVF------IALNDKDRCMECGACARNCAFGAIAVNA--------------------------------------------
>GCA_001797665.1_Bacteria.p_GWC2-55-46.c_GWC2-55-46.o_GWC2-55-46.f_UBA9637.g_UBA9637.UBA9637_sp001797665
------------------------------------------------------------------------TVS---------S-----DL-T--EYIE--------------------------HIRCRI-----S-----YAVKPGLYAVGNP-D-D-SDVFVSANYKMSFDILRRALKGMNAWILVLDTKGVNVWCAAGKGTFGTDELIKRI-V-L-QLEKTVSHKRIIVPQLGAPGVAAHIVQQKTGFRISYGPVDARDIRRYIEAGYETTEDMRRVKFTVWDRLVLTPMEM-----------------------------I-------I--------------YAALMF-----------------------F-----------------------------L--------------------LGFLAVLAGAL--VTPLLLPFVPFRSFAVKG------------------------W------------------------L------------------------------SFLFFPLT-S-YIALQFTGSTVFTGMSGVRKEIKFGL-PVYIT--GA-F----------------YLANVTSLEFF-DTCTGCGRCVEVCPHAVF------IALNDKDRCMECGACARNCAFGAIAVNA--------------------------------------------
>GCA_001797745.1_Bacteria.p_Desulfobacterota.c_BSN033.o_BSN033.f_RBG-16-54-18.g_RBG-13-52-11.RBG-13-52-11_sp001797745
-----------------------------------------------------------------------------------------------------------------------------------------------YVVDPGLYALGDP-D-R-SPVVVTANYKMSFDKLREALPNRNCWILVLDTKGINVWCAAGKGTFGTTELVNRI-A-S-NLPRIVSHREIIVPQLAGPGVAAHEVKRLSGFKVIYGPIRAADLPSFLDMGLKATPAMRLKTFTTGERIVLIPLEL-----------------------------I-------G--------------VVAIFF-----------------------G-----------------------------L--------------------AILTAIVAGAV--LTPLLLPWLPGRAFSLKG------------------------F------------------------S------------------------------WLFLIPSL-S-YLAMNFTGASTYTSFSGVKREMRLAL-PLEIG--AA-I----------------------------------------------------------------------------------------------------------------------------
>GCA_001797845.1_Bacteria.p_Desulfobacterota.c_Syntrophia.o_Syntrophales.f_Smithellaceae.g_UBA4810.UBA4810_sp001797845
-------------------------------------------------------------------FITGSRVS---------S-----AL-S--DHWG--------------------------SIKARW-----G-----YAIDPGLYALGNP-D-N-SPVLVTANYKMSFDRLREALPGRDAWILVLDTKGINVWCAAGKGTFGTDELIRKI-E-S-GLKDIVRHRKLIIPQLGAPGVVAHKVMQISGFKVYYGPIRAKDVAAYLDAGLKATAEMRIMTFPLKDRAVLIPIEL-----------------------------I-------I--------------IAPILF-----------------------V-----------------------------L--------------------AFLSAILGGVV--INPIFLPYLPGRAFSIKG------------------------F------------------------S------------------------------WLLIIPAI-S-YLAMNFTGASTYTSLSGVKKEMRWAL-PLEIT--AS-V---------------LYLKNVVTLKLN-DKCTGCGMCLDVCPHEVF------KTIQNRDACMECGACSKNCLVDAIFVQS--------------------------------------------
>GCA_001797945.1_Bacteria.p_Desulfobacterota.c_Syntrophia.o_Syntrophales.f_UBA5619.g_UBA5619.UBA5619_sp001830835
-------------------------------------------------------------------FVIGSRVS---------S-----QL-E--DHWG--------------------------AVKARW-----G-----YGVDPGLYALGNP-D-E-SPVLVSANYKMSFDELRSALPGRDFWILVLDTKGINVWCAAGKGTFGTEELVQRI-E-S-GLNQVVSHRSLILPQLGAPGVAAHTVKKRSGFGVRFGPIKAEDLPAYIDAGFKTTAEMRVKTFTLRERAVLIPIEL-----------------------------V-------I--------------IAPVLF-----------------------V-----------------------------L--------------------AFLSAIVGGAV--IHPLLLPHLPGRAFSAKG------------------------L------------------------V------------------------------WLLIIPAI-T-YLAMNFTGTSTYTSLSGVNKEMRWAL-PLEIG--MG-V---------------IYLKDVVTLKLD-ERCTGCGMCLEVCPHEVF------KEIRNRDACMECGACRRNCPFDAISVQT--------------------------------------------
>GCA_001798155.1_Bacteria.p_GWC2-55-46.c_GWC2-55-46.o_GWC2-55-46.f_UBA9637.g_UBA9637.UBA9637_sp001797665
------------------------------------------------------------------------TVS---------S-----DL-T--EYIE--------------------------HIRCRI-----S-----YAVKPGLYAVGNP-D-D-SDVFVSANYKMSFDILRRALKGMNAWILVLDTKGVNVWCAAGKGTFGTDELIKRI-V-L-QLEKTVSHKRIIVPQLGAPGVAAHIVQQKTGFRISYGPVDARDIRRYIEAGYETTEDMRRVKFTVWDRLVLTPMEM-----------------------------I-------I--------------YAALMF-----------------------F-----------------------------L--------------------LGFLAVLAGAL--VTPLLLPFVPFRSFAVKG------------------------W------------------------L------------------------------SFLFFPLT-S-YIALQFTGSTVFTGMSGVRKEIKFGL-PVYIT--GA-F----------------YLANVTSLEFF-DTCTGCGRCVEVCPHAVF------IALNDKDRCMECGACARNCAFGAIAVNA--------------------------------------------
>GCA_001798165.1_Bacteria.p_GWC2-55-46.c_GWC2-55-46.o_GWC2-55-46.f_UBA9637.g_UBA10170.UBA10170_sp001798165
------------------------------------------------------------------------KVS---------A-----EW-T--DYLG--------------------------QIRCRI-----S-----YAVKPGFYAVGSP-D-E-SDIFVSANYKLSFDILRRALKGLNAWLLVLDTKGINVWCAAGKGTFGTEELIKRI-V-S-RLEKVVNHRRIIAPQLGAPCIAAYIVQQKTGFRISYGPVDAWDIRQYLEAGYKATEDMRRVKFTVWDRLVLTPMEM-----------------------------I-------I--------------YAALMF-----------------------F-----------------------------I--------------------LGFLAVLSGAL--ITPLLLPFIPFRSFAIKG------------------------W------------------------L------------------------------SLLFFPLA-S-YIALQFTGSTVFTSMSGVKKELRYAM-PVYIS--VA-F----------------YLANVTSLKFF-DTCTGCGRCVEVCPHAVF------IAISDKDRCMECGACVRNCAFGAITVNA--------------------------------------------
>GCA_001798425.1_Bacteria.p_GWC2-55-46.c_GWC2-55-46.o_GWC2-55-46.f_GWC2-55-46.g_GWC2-55-46.GWC2-55-46_sp001595385
--------------------------------------------------------------------STDSAVT---------------------DRID--------------------------HFRCRI-----G-----YVVVPGLYALGSP-G-G-SDVFVTANYKMSFDILRGSIPGVDAWLLVLDTKGINVWCAAGKGTFGTDELVKKVFE---RLHEKVSHRRLILPQLGAPGVSAPEVRKQTGFRAIYGPVLASDLKEFVSSGYKASAGMRLVQFSLKDRLVLTPMEL-----------------------------R-------I--------------FSLLLF-----------------------I-----------------------------I--------------------LGLVSVLAGAL--LTPALLPYIPFRPFAIKG------------------------W------------------------L------------------------------SLLFFPLA-S-YMALQFTGSTTFTGASGVNKELKFSI-PVYLA--------------------------------------GTG-----------------------------------------------------------------------------------------
>GCA_001798625.1_Bacteria.p_GWC2-55-46.c_GWC2-55-46.o_GWC2-55-46.f_UBA9637.g_UBA9637.UBA9637_sp001797665
------------------------------------------------------------------------TVS---------S-----DL-T--EYIE--------------------------HIRCRI-----S-----YAVKPGLYAVGNP-D-D-SDVFVSANYKMSFDILRRALKGMNAWILVLDTKGVNVWCAAGKGTFGTDELIKRI-V-L-QLEKTVSHKRIIVPQLGAPGVAAHIVQQKTGFRISYGPVDARDIRRYIEAGYETTEDMRRVKFTVWDRLVLTPMEM-----------------------------I-------I--------------YAALMF-----------------------F-----------------------------L--------------------LGFLAVLAGAL--VTPLLLPFVPFRSFAVKG------------------------W------------------------L------------------------------SFLFFPLT-S-YIALQFTGSTVFTGMSGVRKEIKFGL-PVYIT--GA-F----------------YLANVTSLEFF-DTCTGCGRCVEVCPHAVF------IALNDKDRCMECGACARNCAFGAIAVNA--------------------------------------------
>GCA_001798725.1_Bacteria.p_Desulfobacterota.c_Desulfobulbia.o_Desulfobulbales.f_Desulfurivibrionaceae.g_UBA2262.UBA2262_sp003517965
-------------------------------------------------------------------FVTAVQVA---------T-----VL-A--DRWG--------------------------TFLVRL-----G-----YTVEPGLYAVGMP-T-D-SPVLVTANYKLSFDHLRAALSGQAAWILVLDTKGINVWCAAGKGTFGTAALCAQV-S-S-QLAQLVRQRRLVVPQLGAPGISAHAVKKESGFSVLYGPVMARDLPEFLTRGMQATPAMRRKTFPFLERLTLVPVEG-----------------------------V-------P--------------LSVLLI-----------------------V-----------------------------A--------------------GLWSGIVAGAV--LTPMLLPVLPGRAFSVKG------------------------G------------------------A------------------------------WLLLIPAI-A-FLGMEFTGASTYTSLSGVKKEMRLAV-PLQMA--TA-L---------------LYLKGVATLRLE-DTCIGCGMCLTVCPQEVF------ARISEQDACMECGACMVNCPVGAIWVQS--------------------------------------------
>GCA_001798915.1_Bacteria.p_Desulfobacterota.c_Syntrophia.o_Syntrophales.f_Smithellaceae.g_UBA4810.
-------------------------------------------------------------------FVIGSRVS---------P-----TL-K--DHWG--------------------------SIKARW-----G-----YAIDPGLYALGNP-D-N-SPVLVTANYKMSFDRLREALPGRDVWILVLDTKGINVWCAAGKGTFGTDELIRKI-E-S-GLKDIVSHRKLILPQLGAPGVAAHKVKQISGFKIYYGPIRAKDVAAYIDAGLKANAEMRVVTFPLKDRIVLIPIEL-----------------------------I-------I--------------IAPVLF-----------------------V-----------------------------L--------------------AFLSAILGGVV--INPIFLPYLPGRAFSIKG------------------------F------------------------F------------------------------WFLIIPSI-S-YLAMNFTGASTYTSLSGVKKELRRAL-PLEIT--AS-I---------------IYLKNVATLKLD-NKCTGCGICLDVCPHEVF------KTIQNRDACMECGACSKNCPVDAIFVQS--------------------------------------------
>GCA_001799225.1_Bacteria.p_Desulfobacterota.c_Desulfobulbia.o_Desulfobulbales.f_Desulfurivibrionaceae.g_XYD12-FULL-50-9.XYD12-FULL-50-9_sp001799225
--------------------------------------------------------------------------------------------------MG--------------------------TIRARI-----G-----YKIAPGLYAVGKP-D-Q-SVVLVTANYKLTFDTLRHELTGLNLWLLVLDTRGINVWCAAGKGTFSTDEIARQV-N-T-RLGEVVKHRELILPQLAGPGVSGHKLNKLCGFKAIWGPIRALDIRDFLNNDKKATHEMRQVSFTLKERLVLTPVEL-----------------------------Y-------W--------------ILLALF-----------------------A-----------------------------A--------------------AYLGGVVGGTI--AVPALLPVIPFRAFALKG------------------------A------------------------L------------------------------MLLCSVTI-S-YTAMNFTGATPFTSPSGVEKEMRLAI-PSQAL--IA-L----------------------------------------------------------------------------------------------------------------------------
>GCA_001799285.1_Bacteria.p_Desulfobacterota.c_Desulfobulbia.o_Desulfobulbales.f_Desulfurivibrionaceae.g_UBA2262.UBA2262_sp001799285
-------------------------------------------------------------------FVVGVRVA---------T-----VL-A--DRWG--------------------------TLLVRL-----G-----YTVEPGLYGVGAP-N-D-SPVLVTANYKLSFDHLRAALVGLDAWVLVLDTNGINVWCAAGKGAFGTAALCAQV-A-S-RLAQLVRHRRLVVPQLGAPGIAAHAVKQQSGFAVVYGPVLARQLPEFLARGMQATPAMRRKTFLLAERAVLIPVEL-----------------------------V-------L--------------LALLLA-----------------------L-----------------------------A--------------------GLGSGLLAGTV--LTPLLLPMLPGRAFSLKG------------------------G------------------------V------------------------------WLLIISAV-S-FFGMEFTGASTYTSLSGVKKEMRIAV-PLQAA--AG-I---------------LYLKGVATLRLE-ETCIGCGMCLTVCPQEVF-------RISEQDACMECGACMLNCPVGALWVQS--------------------------------------------
>GCA_001799365.1_Bacteria.p_Desulfobacterota.c_Desulfobulbia.o_Desulfobulbales.f_Desulfocapsaceae.g_Desulforhopalus.Desulforhopalus_sp001799365
------------------------------------------------------------------------RVA---------T-----SL-S--DRLG--------------------------TIGARS-----G-----YKVTPGLYCVGKP-A-T-TPVLVTANYKLTFDALRRELAGLDAWILVVDTRGINVWCAAGKGTFSAEEVAFQV-Q-A-QLDKLVSHRELILPQLSANGVAAREVKRLCGFKARFGPILAADLPEFLRTG-QAGEAMRTVTFTLRERAVLVPLEL-----------------------------C-------I--------------AGLLFF-----------------------L-----------------------------L--------------------ATLTAIVAGAA--LTPLLLPWIPFRQFWLKG------------------------A------------------------I------------------------------LFLWITGC-A-YLAMNFTGSTPFTSLSGVAKEMRRGL-PFQVV--SA-G---------------RYLDNTAILRLT-EKCIGCGNCELVCPHRIF------REILDPNACMECGACSKNCPTNAIYVNP--------------------------------------------
>GCA_001799395.1_Bacteria.p_Desulfobacterota.c_Desulfobacteria.o_Desulfobacterales.f_Desulfobacteraceae.g_Desulfobacula.Desulfobacula_sp001799395
-------------------------------------------------------------------YVDKFIIK---------S-----RL-Q--DLFA--------------------------TFFVRC-----G-----YTVAPGLYGIGNP-D-N-SEVLVTANFKLTFDHLRKELSGIHAWILVLDTKGVNVWCAAGKGTFSTGELVKRI-K-V-SLEKVVNHKRVILPQLGATGVSAREVKKLSGFRVIYGPVRAKDIPAFLKNDKTADKPMRQVTFSLYERFILTPVEI-----------------------------R-------I--------------FVLVLF-----------------------F-----------------------------Y--------------------ALATGIISGAF--VTPVLLPYIPSRHFALKG------------------------I------------------------I------------------------------LFFFSVTV-S-YLAMNFTGATPFTSPSGVEKEMKRYI-PVQLA--GL-V---------------RYLDEVSTLVLD-EKCVGCGLCTEVCPQAVF------EEIVDFNACMECGACVNNCPSEAISVSP--------------------------------------------
>GCA_001799505.1_Bacteria.p_Desulfuromonadota.c_Desulfuromonadia.o_Geobacterales.f_Pelobacteraceae.g_Pelobacter_C.Pelobacter_C_sp001824455
-----------------------------------------------------------------------------------------------------------------------------------------------YIVPPGLYALGDP-D-D-SPVLVTANYKMSYDLVRRAMHRHNVWLMVLETYGINVWCAAGKGTFGTDELVRRI-E-C-GVSKVVRHRQLILPTLGAAGVKAIEVVKRTGFAVLFAALRIEDLPDFIKNGMVATPKMRELTFTLKERLILTPMEL-----------------------------L-------I--------------VGVPLA-----------------------F-----------------------------C--------------------IAVAAVVCGTV--VSPVLLPVLPGRMFAVKG------------------------A------------------------I------------------------------LVLIMSTI-S-FYAMNFTGSTPFTSQSGVRLEMRRCL-PVMAC--AG-M----------------------------------------------------------------------------------------------------------------------------
>GCA_001799645.1_Bacteria.p_Elusimicrobiota.c_Elusimicrobia.o_Elusimicrobiales.f_UBA9959.g_UBA9959.UBA9959_sp001799715
-------------------------------------------------------------------LAPRLTVS---------S-----DY-T--DRLA--------------------------AWKARW-----G-----YRVKPGLYALGSPAD---SPVFATANYKLSFDALRTSLKGLNAWLLVLDTKGINVWCAAGKGSFGTKELARVI-A-T-GLEGRVSHRTIILPQLGAPGVSAHKVKASTGFSVAYGPVRAGDLPEYLRLG-RATPEMRRVRFDFADRMILAPIQL-----------------------------V-------P--------------AAGLLL------------------------------------------------------------------------------ALLAGGA--LVPALLPWLPGRSFAVKS------------------------A------------------------A------------------------------RVLIYSAA-A-FIGLDFTGASTYTSLSGVKKEMRLAI-PAHAL--AA-A---------------EYLRGVSTLKLD-DKCIGCGMCVTVCPHAVF------KSITDADLCMECGACAGNCPVDAIHVKK--------------------------------------------
>GCA_001799715.1_Bacteria.p_Elusimicrobiota.c_Elusimicrobia.o_Elusimicrobiales.f_UBA9959.g_UBA9959.UBA9959_sp001799715
-------------------------------------------------------------------LAPRLTVS---------S-----DY-T--DRLA--------------------------AWKARW-----G-----YRVKPGLYALGSPAD---SPVFATANYKLSFDALRTSLKGLNAWLLVLDTKGINVWCAAGKGSFGTKELARVI-A-T-GLEGRVSHRTIILPQLGAPGVSAHKVKASTGFSVAYGPVRAGDLPEYLRLG-RATPEMRRVRFDFADRMILAPIQL-----------------------------V-------P--------------AAGLLL------------------------------------------------------------------------------ALLAGGA--LVPALLPWLPGRSFAVKS------------------------A------------------------A------------------------------RVLIYSAA-A-FIGLDFTGASTYTSLSGVKKEMRLAI-PAHAL--AA-A---------------EYLRGVSTLKLD-DKCIGCGMCVTVCPHAVF------KSITDADLCMECGACAGNCPVDAIHVKK--------------------------------------------
>GCA_001799735.1_Bacteria.p_Elusimicrobiota.c_Elusimicrobia.o_Elusimicrobiales.f_UBA9959.g_UBA9959.UBA9959_sp001799735
-------------------------------------------------------------------LSPKLTVS---------S-----EY-T--DRLA--------------------------VWKARW-----G-----YRVQPGLYALGSPAD---APVFATANYKLSFDALRTSLKGLNAWLLVLDTKGINVWCAAGKGTFGTLELARVI-A-T-GLEARVSHRRVILPQLGAPGVSAHRVKAYTGFTVVYGPVRAEDLPEYLRLG-SATPEMRRVRFNFSDRMTLAPVQL-----------------------------V-------P--------------AAALLF------------------------------------------------------------------------------ALFAGGA--LVPALLPWLPGRSFAVKS------------------------A------------------------A------------------------------RALIYSAA-A-FVGLDFTGASTYTSLSGVKKEMRLAM-PAHAL--AA-A---------------EYLRGVSTLKLD-AKCIGCGMCVMVCPHAVF------RSVTDADLCMECGACAGNCPADAIYVKK--------------------------------------------
>GCA_001799795.1_Bacteria.p_Elusimicrobiota.c_Elusimicrobia.o_Elusimicrobiales.f_UBA9959.g_UBA9959.UBA9959_sp001799795
-------------------------------------------------------------------MLPGRRIS---------S-----EY-T--DRLA--------------------------AWKARW-----G-----YRVKPGLYALGSP-S-S-SPVFAGANYTLSFNALRTNLKGLSAWLLVLDTKGINVWCAAGKGTFGTMELTRSI-R-T-GLEQLVSHKTIILPQLGAPGVSAHQVKAYTGFSVSYGPVRAKDLQEFLRLGGKATPEMRKVRFNFTDRIILAPVQL-----------------------------V-------P--------------AALLLY------------------------------------------------------------------------------ALLAGSV--IVPALLPWLPGRSFAVKG------------------------A------------------------A------------------------------RALVYAAA-A-FIGLDFTGASTYTSLSGVKKEMRLAT-PAQAL--AF-L---------------KYLRGVATLKLD-AKCIGCGLCLNVCPHAVF------KAITDADLCMECGACALNCPTAAISVKK--------------------------------------------
>GCA_001799895.1_Bacteria.p_Elusimicrobiota.c_Elusimicrobia.o_Elusimicrobiales.f_UBA9959.g_UBA9959.UBA9959_sp001799895
-------------------------------------------------------------------LSPRLTIS---------S-----DY-T--DRLA--------------------------AWKARW-----G-----YRVKPGLYALGSP-A-N-APVFATANYKLSFDALRTNLKGLTAWLLVLDTKGINVWCAAGKGTFGTRELARVI-A-T-GLEKVVSHRTVILPQLGAPGVSAHRVKAYTGFSVAYGPVRAEDLPEYLRLG-RATPEMRRVNFNFSDRMILAPVQL-----------------------------V-------P--------------AAALLY------------------------------------------------------------------------------ALFAGGA--LVPALLPWLPGRSFAVKS------------------------A------------------------A------------------------------RALIYGAA-A-FVGLDFTGASTYTSLSGVMKEMRLAM-PAHAL--AA-A---------------EYLRGVSTLKLD-DKCIGCGMCAVVCPHAVF------KAITDADLCMECGACAGNCPVDAITVKK--------------------------------------------
>GCA_001800235.1_Bacteria.p_Elusimicrobiota.c_Endomicrobia.o_Endomicrobiales.f_XYA2-FULL-47-53.g_XYA2-FULL-47-53.XYA2-FULL-47-53_sp001800315
-------------------------------------------------------------------FIKVKVVG---------------GA----DHLG--------------------------RIFVRL-----G-----YAIKPGLYAVGLP-E-S-SRVFVSANYKLSFDILRREVSGLNAWLLVIDTKGVNVWCAAGKGTFGTQELIASV-R-T-GLDSTVSHRELVVPQLGASGVSAHLVKRDSKFNIVYGPVRARDIKKFLGNGAKADEDMRQVSFNLFDRLTVVLLEL-----------------------------S-------L--------------ITLALL-----------------------A-----------------------------Y--------------------FLAAGYFSGTL--LFAALLPWLPFRAFSLNG------------------------A------------------------L------------------------------FSAISSAV-A-YLALNFTGSSTYTSLSGVKKELKYAI-PAIAA--GA-----------------SYLKNVATLKYN-AKCTGCGRCAEVCPHRIF------KVLTDRDLCIECGACMMNCPAEAIDVEV--------------------------------------------
>GCA_001800315.1_Bacteria.p_Elusimicrobiota.c_Endomicrobia.o_Endomicrobiales.f_XYA2-FULL-47-53.g_XYA2-FULL-47-53.XYA2-FULL-47-53_sp001800315
-------------------------------------------------------------------FIKVKVVG---------------GA----DHLG--------------------------RIFVRL-----G-----YAIKPGLYAVGLP-E-S-SRVFVSANYKLSFDILRREVSGLNAWLLVIDTKGVNVWCAAGKGTFGTQELIASV-R-T-GLDSTVSHRELVVPQLGASGVSAHLVKRDSKFNIVYGPVRARDIKKFLGNGAKADEDMRQVSFNLFDRLTVVLLEL-----------------------------S-------L--------------ITLALL-----------------------A-----------------------------Y--------------------FLAAGYFSGTL--LFAALLPWLPFRAFSLNG------------------------A------------------------L------------------------------FSAISSAV-A-YLALNFTGSSTYTSLSGVKKELKYAI-PAIAA--GA-----------------SYLKNVATLKYN-AKCTGCGRCAEVCPHRIF------KVLTDRDLCIECGACMMNCPAEAIDVEV--------------------------------------------
>GCA_001800325.1_Bacteria.p_Elusimicrobiota.c_Endomicrobia.o_CG1-02-37-114.f_XYA2-FULL-39-19.g_OXYB2-FULL-48-7.
------------------------------------------------------------------------KVS---------T-----KT-N--DKLG--------------------------TVMARL-----T-----YKVEPGLYAVGTP-S-N-SNVFVSANYKLSFDSLRKELGGMDAWILVLDTKGINVWCAAGEGTFGTQELINRI-S-T-KLNEIVTQRKLIVPQLGAVGVAAHIIKEETGFNVVYGPVRAKDIPEFLKAGMRATPEMRRVNFTFVDRSKLVAAEF-----------------------------A-------I--------------VSVILI-----------------------C-----------------------------A--------------------NILLAYFGGTV--LGPLLLPWLPGRAFSLKG------------------------V------------------------S------------------------------SLFLMTAL-A-FMLMNFTGASTYTSFSGVKKEMKAAV-PLQAG--AL-----------------VYLKNVTTLKLD-EKCNGCAKCIEVCPHEVF------EFIKDKDACMECGACAKNCPEKALEVDA--------------------------------------------
>GCA_001800425.1_Bacteria.p_Elusimicrobiota.c_Endomicrobia.o_Endomicrobiales.f_XYA2-FULL-47-53.g_XYA2-FULL-47-53.XYA2-FULL-47-53_sp001800315
-------------------------------------------------------------------FIKVKVVG---------------GA----DHLG--------------------------RIFVRL-----G-----YAIKPGLYAVGLP-E-S-SRVFVSANYKLSFDILRREVSGLNAWLLVIDTKGVNVWCAAGKGTFGTQELIASV-R-T-GLDSTVSHRELVVPQLGASGVSAHLVKRDSKFNIVYGPVRARDIKKFLGNGAKADEDMRQVSFNLFDRLTVVLLEL-----------------------------S-------L--------------ITLALL-----------------------A-----------------------------Y--------------------FLAAGYFSGTL--LFAALLPWLPFRAFSLNG------------------------A------------------------L------------------------------FSAISSAV-A-YLALNFTGSSTYTSLSGVKKELKYAI-PAIAA--GA-----------------SYLKNVATLKYN-AKCTGCGRCAEVCPHRIF------KVLTDRDLCIECGACMMNCPAEAIDVEV--------------------------------------------
>GCA_001803235.1_Bacteria.p_Verrucomicrobiota.c_Lentisphaeria.o_UBA1407.f_YB12-FULL-65-16.g_YB12-FULL-65-16.YB12-FULL-65-16_sp001803235
-------------------------------------------------------------------WLQGVRVV---------T-----QL-T--DHLG--------------------------AVRVRC-----A-----YRVEPGLYAAGQP-N-T-SQVFVSANYKLSFDHLRGSLAGIDGWILVLDTDGINVWCAAGKGTFGTDELVRRV-E-V-GLARVVTHRRLIVPQLGASGVAAHEVRERSGFSVVYGPVRAADIPAFVRNGMAATAEMRRVQFGLWDRLVLVPVEL-----------------------------V-------W--------------LLLALL-----------------------V-----------------------------L--------------------LAAACYVGAAI--AVPALLPWLPGRAFAVKG------------------------A------------------------A------------------------------WCFIMVTM-A-FLGLQFTGATTFTSESGVRREMRLAM-PCQIA---A-L---------------AYLKDVVTLSLD-DTCIGCGVCTEVCPHGVF------RQVVDRDACIECGACARNCPVKALTVQV--------------------------------------------
>GCA_001803305.1_Bacteria.p_Verrucomicrobiota.c_Lentisphaeria.o_UBA1407.f_YB12-FULL-65-16.g_YB12-FULL-65-16.YB12-FULL-65-16_sp001803235
-------------------------------------------------------------------WLQGVRVV---------T-----QL-T--DHLG--------------------------AVRVRC-----A-----YRVEPGLYAAGQP-N-T-SQVFVSANYKLSFDHLRGSLAGIDGWILVLDTDGINVWCAAGKGTFGTDELVRRV-E-V-GLARVVTHRRLIVPQLGASGVAAHEVRERSGFSVVYGPVRAADIPAFVRNGMAATAEMRRVQFGLWDRLVLVPVEL-----------------------------V-------W--------------LLLALL-----------------------V-----------------------------L--------------------LAAACYVGAAI--AVPALLPWLPGRAFAVKG------------------------A------------------------A------------------------------WCFIMVTM-A-FLGLQFTGATTFTSESGVRREMRLAM-PCQIA--AL-----------------AYLKDVVTLSLD-DTCIGCGVCTEVCPHGVF------RQVVDRDACIECGACARNCPVKALTVQV--------------------------------------------
>GCA_001803605.1_Bacteria.p_Nitrospirota.c_Thermodesulfovibrionia.o_Thermodesulfovibrionales.f_UBA9935.g_GWB2-47-37.GWB2-47-37_sp001803635
-----------------------------------------------------------------------------------------------------------------------------------------------YAVEPGLYALGEP-G-D-SDVFVTANYKLSFDTLRKSLKGLNAWILVLDTKSINVWCAAGKGTFGTDELIKRI-N-T-ELHKGVNHRKIIVPQLGAVGVNARAVQQATGFRVYFGPVEAKDIPAYVLSGYKKTEEMRLVKFTMLDRLILTPMEI-----------------------------N-------L--------------FALIAL-----------------------L-----------------------------V--------------------LGLAAVFSGAF--ITPVFLPFIPFRSFAIKG------------------------L------------------------I------------------------------AHLFFPSA-S-YIALQFTGSTTFTSMSGVKKELKTAI-PLYLT--AT-A----------------YISDVISLEFF-EKCTGCGRCVDVCPHAVF------AVITDSDLCMECGACALNCEFGAIKVDS--------------------------------------------
>GCA_001803635.1_Bacteria.p_Nitrospirota.c_Thermodesulfovibrionia.o_Thermodesulfovibrionales.f_UBA9935.g_GWB2-47-37.GWB2-47-37_sp001803635
-----------------------------------------------------------------------------------------------------------------------------------------------YAVEPGLYALGEP-G-D-SDVFVTANYKLSFDTLRKSLKGLNAWILVLDTKSINVWCAAGKGTFGTDELIKRI-N-T-ELHKGVNHRKIIVPQLGAVGVNARAVQQATGFRVYFGPVEAKDIPAYVLSGYKKTEEMRLVKFTMLDRLILTPMEI-----------------------------N-------L--------------FALIAL-----------------------L-----------------------------V--------------------LGLAAVFSGAF--ITPVFLPFIPFRSFAIKG------------------------L------------------------I------------------------------AHLFFPSA-S-YIALQFTGSTTFTSMSGVKKELKTAI-PLYLT--AT-A----------------YISDVISLEFF-EKCTGCGRCVDVCPHAVF------AVITDSDLCMECGACALNCEFGAIKVDS--------------------------------------------
>GCA_001803705.1_Bacteria.p_Nitrospirota.c_UBA9217.o_UBA9217.f_UBA9217.g_GWC2-56-14.GWC2-56-14_sp001803705
------------------------------------------------------------------------LIA---------T-----EL-L--DRLG--------------------------AWKTRW-----G-----YLVPPGLYAIGTP-G-T-DPVVVTANYKMSYDIVRSQFGGRNVWLLVLETFGINVWCAAGKGTFGTGELVRRI-S-T-RLAMVISHRQLLLPMLGAVGVAAHEIARRTGFTVRYAAIRAEDLPEFLDKGRVTTSAMREMTFTFRERAVLVPVEF-----------------------------V-------V--------------IMLCVS-----------------------A-----------------------------V--------------------AYFGAMLAGTA--VAPILLPWLPGRSFSIKG------------------------A------------------------V------------------------------AFLVLPAV-S-FHALNFTGCTPYTSRTGVKKEMRAAL-PAMGT--AV-----------------LYLANVSTLQFF-DKCTGCGRCVEVCPHGVF------ENLIDRDRCMECGACAKNCEFNAITVNT--------------------------------------------
>GCA_001803945.1_Bacteria.p_Nitrospirota.c_Thermodesulfovibrionia.o_Thermodesulfovibrionales.f_UBA1546.g_UBA1546.UBA1546_sp001805105
-------------------------------------------------------------------GVXXXKVS---------S-----EW-T--DHFG--------------------------QIRCRI-----S-----YTVGPGLYAVGEP-D-E-SDVFVTANYKLSFDILRRELKGLNAWIIVLDTKGINVWCAAGKGTFGTDELISRI-N-I-NLHNVVAHRRIIVPQLGAVGVNARIVQQRTGFRVYFGPVHAKDIPAYIRAGYIKTPEMRLVRFNMMDRLVLTPMEI-----------------------------N-------L--------------FGLIIL-----------------------L-----------------------------I--------------------FGLTAVFSGAF--MTPLLLPFIPFRSFAVKG------------------------W------------------------L------------------------------AYIFFPLA-S-YIALQFTGSTTFTNMSGVKKELKIGV-PVYLT--AT-A----------------YIADVVTLEFF-EKCTGCGKCVDVCPHGVF------LIVVDRDRCMECGACANNCEFGAIKVNL--------------------------------------------
>GCA_001804865.1_Bacteria.p_Verrucomicrobiota.c_Kiritimatiellae.o_LD1-PB3.f_GWF2-57-35.g_GWF2-57-35.GWF2-57-35_sp001804865
------------------------------------------------------------------------RVS---------S-----AW-T--DRLG--------------------------AIKVRW-----G-----YAVRPGLYSVGSP-K-E-APVFVTANYKLSFDHLRRALRGLDGWILVLDTKAVNVWCAAGKGTFSTAEVVQRI-R-V-QLDQVVSHRQLILPQLSAPGVNAFEVTRLSGFHVVYGPVYARDLPGFLAAGNTASPEMRRVHFRWHERLAVAPLEL-----------------------------V-------L--------------AGLALA-----------------------L-----------------------------L--------------------LWLAVYVLAGL--LGPLLLPWLPARAFAIKG------------------------A------------------------W------------------------------WLILVIAG-A-FLLLNFTGATTFTSPSGVRREVRVAL-PAQAA--LG-I----------------------------------------------------------------------------------------------------------------------------
>GCA_001805105.1_Bacteria.p_Nitrospirota.c_Thermodesulfovibrionia.o_Thermodesulfovibrionales.f_UBA1546.g_UBA1546.UBA1546_sp001805105
-------------------------------------------------------------------GVKKAKVS---------S-----EW-T--DHFG--------------------------QIRCRI-----S-----YTVGPGLYAVGEP-D-E-SDVFVTANYKLSFDILRRELKGLNAWIIVLDTKGINVWCAAGKGTFGTDELISRI-N-I-NLHNVVAHRRIIVPQLGAVGVNARIVQQRTGFRVYFGPVHAKDIPAYIRAGYIKTPEMRLVRFNMMDRLVLTPMEI-----------------------------N-------L--------------FGLIIL-----------------------L-----------------------------I--------------------FGLTAVFSGAF--MTPLLLPFIPFRSFAVKG------------------------W------------------------L------------------------------AYIFFPLA-S-YIALQFTGSTTFTNMSGVKKELKIGV-PVYLT--AT-A----------------YIADVVTLEFF-EKCTGCGKCVDVCPHGVF------LIVVDRDRCMECGACANNCEFGAIKVNL--------------------------------------------
>GCA_001805295.1_Bacteria.p_Nitrospirota.c_Thermodesulfovibrionia.o_Thermodesulfovibrionales.f_UBA1546.g_UBA1546.UBA1546_sp001805105
-------------------------------------------------------------------GVKKAKVS---------S-----EW-T--DHFG--------------------------QIRCRI-----S-----YTVGPGLYAVGEP-D-E-SDVFVTANYKLSFDILRRELKGLNAWIIVLDTKGINVWCAAGKGTFGTDELISRI-N-I-NLHNVVAHRRIIVPQLGAVGVNARIVQQRTGFRVYFGPVHAKDIPAYIRAGYIKTPEMRLVRFNMMDRLVLTPMEI-----------------------------N-------L--------------FGLIIL-----------------------L-----------------------------I--------------------FGLTAVFSGAF--MTPLLLPFIPFRSFAVKG------------------------W------------------------L------------------------------AYIFFPLA-S-YIALQFTGSTTFTNMSGVKKELKIGV-PVYLT--AT-A----------------YIADVVTLEFF-EKCTGCGKCVDVCPHGVF------LIVVDRDRCMECGACANNCEFGAIKVNL--------------------------------------------
>GCA_001806225.1_Bacteria.p_GWC2-55-46.c_GWC2-55-46.o_GWC2-55-46.f_UBA9637.g_UBA9637.UBA9637_sp001797665
------------------------------------------------------------------------TVS---------S-----DL-T--EYIE--------------------------HIRCRI-----S-----YAVKPGLYAVGNP-D-D-SDVFVSANYKMSFDILRRALKGMNAWILVLDTKGVNVWCAAGKGTFGTDELIKRI-V-L-QLEKTVSHKRIIVPQLGAPGVAAHIVQQKTGFRISYGPVDARDIRRYIEAGYETTEDMRRVKFTVWDRLVLTPMEM-----------------------------I-------I--------------YAALMF-----------------------F-----------------------------L--------------------LGFLAVLAGAL--VTPLLLPFVPFRSFAVKG------------------------W------------------------L------------------------------SFLFFPLT-S-YIALQFTGSTVFTGMSGVRKEIKFGL-PVYIT--GA-F----------------YLANVTSLEFF-DTCTGCGRCVEVCPHAVF------IALNDKDRCMECGACARNCAFGAIAVNA--------------------------------------------
>GCA_001828335.1_Bacteria.p_Planctomycetota.c_Planctomycetes.o_Pirellulales.f_.
-------------------------------------------------------------------WIVGSQVS---------T-----AL-C--DRLG--------------------------AWKARW-----G-----YAIEPGLYAVQAP-S-D-SPVLVSANYKMSFDRLRSQLAGIDAWILALDTRGINVWCAAGKGTFGTDEIVRRV-E-A-GLTXXXXXXXXXXXXXXXPGVAAHEVKRETGFRVVYGPVRAEDLPAFLDAGMKATPEMRRVRFSLRDRLAVAPVEL-----------------------------V-------P--------------ILAGFL-----------------------A-----------------------------A--------------------LFLATSIGSTL--LTPAXXXXLPGRAFAVKG------------------------F------------------------W------------------------------WCFLVPAV-A-FTAMNFTGATTYTSLSGVRLEVQIAG-PIQAA--CA-X---------------RYLPGVVTLTLS-EKCNGCGMCQSVCPHAVF------QRIADRDACMECGACALNCPTEALSVQS--------------------------------------------
>GCA_001829125.1_Bacteria.p_Spirochaetota.c_GWE2-31-10.o_GWE2-31-10.f_GWE2-31-10.g_GWC1-27-15.GWC1-27-15_sp001829125
-------------------------------------------------------------------WIVGYEIS---------T-----KI-D--DIFG--------------------------EIKARW-----G-----YQITPDIYCIGNP-T-D-SPVFVTANYKLSLDKLRKELVGLDCFILVLDTKGINVWCAAGKGTFGTEELIQRI-N-V-NLSQIVNHKTLILPQLGAVGVSYMDIKKQTGFNVIYGPVLAKDIKPFLLNNYNKTKEMRTVNFTFKDRITVAPIEF-----------------------------V-------I--------------VLAIFT-----------------------F-----------------------------I--------------------PFFTAIISGTF--LIPILLPYIPGKAFAIKG------------------------L------------------------I-----------------------------NYFILVPIV---FLAMNFTGATTFTSLSGATLEVTKGV-PIMAI--SL-V---------------KYISSVIKLELD-DKCIGCGMCVNVCPHNVF------EKIINKDLCMECGACKKNCPAMAIEANN--------------------------------------------
>GCA_001829155.1_Bacteria.p_Spirochaetota.c_UBA6919.o_GWB1-36-13.f_GWB1-36-13.g_GWB1-36-13.GWB1-36-13_sp001829155
-------------------------------------------------------------------WIEGSKIK---------T-----KL-D--DTLG--------------------------GFKVRW-----G-----YRIEPGIYAAGNP-S-D-SPVLVSANYKLTFDILRKNLSGIDAWVLILDTKGVNVWCAAGKGTFGTKELVNRI-K-V-HLEKIVSHNTLILPQLGAVGVSAFETAKKSGFKVVYGPVRADDLSEYLKNGLQKTEKMSRVFFHLKDRLAVVPIEL-----------------------------V-------S--------------ALCVLF-----------------------Y-----------------------------A--------------------LFMGGILSGAV--LTPILLPLIPFRSFALKG------------------------F------------------------L------------------------------ADFLLTAS-V-YLAVNFTGATTFTSLSGVKKELKIGL-PLMLG--GF-----------------GYLKTI-TLELN-QKCIGCRMCLEVCPHQVF------GFIKNKDQCMECGACDKNCPVHAISAGK--------------------------------------------
>GCA_001829165.1_Bacteria.p_Spirochaetota.c_Spirochaetia.o_Treponematales.f_UBA12059.g_SZUA-370.
-------------------------------------------------------------------WIARFVAS---------T-----TL-N--DVWG--------------------------GIKARW-----G-----YSVLPGLYAVGTP-G-D-SSVFVTANYKMSFDALRSSLGGIDCWVLVLDTKGINVWCAAGKGTFGTDELVSRI-S-V-KLSSIVSHRRIILPQLGAPGVSAPELAKRSGYHVEWGPVRAADIPAWIAAGQEKNDAMREVTFDLGDRMAVAPVEI-----------------------------A-------L--------------ALGALF-----------------------A-----------------------------I--------------------ILVGTIPVGTL--LFPALLPWLPSRSFVVKG------------------------A------------------------L-----------------------------GVFVAAPTV---FLSLNFTGASTFTCQPGTLLEVEKSF-WPMIV--SL-V---------------SYLKNGETLVLD-GACIGCGACVDVCPHAVF------LRIVSRRTCMECGACARNCPVSAISVSA--------------------------------------------
>GCA_001829185.1_Bacteria.p_Spirochaetota.c_Spirochaetia.o_Treponematales.f_UBA12059.g_UBA12059.UBA12059_sp001829185
-------------------------------------------------------------------WIDGYHLR---------T-----DL-D--DRLG--------------------------ALAAGF-----S-----YRVLPGLYALGEP-D-T-GPVLVTANYKLTVDLLRAALSGLSAWLLVLDTRGVNVWCAAGKGSFGTVELLAKL-K-C-AVADLVSHRQLILPQLGAPGVSAPAVAKQAGWRIVWGPVRAADLPRFLASGLNKTEAMATVNFDMADRLRVAPVEM-----------------------------V-------L--------------VLAAVA-----------------------F-----------------------------L--------------------AIGGIWASGTV--LFPILLPWLPGLAFGVKA--------------------------------------------------------------------------------GCLASGAV-V-FLGMNLTGASTYTSQTGALLEVERSTIPQAVS--LL-----------------HYLKNGTSLRLD-ARCIGCGACTAVCPHRVF------RAIVDRLACMECGACAGNCPTGAIAVQP--------------------------------------------
>GCA_001829215.1_Bacteria.p_Spirochaetota.c_Spirochaetia.o_Spirochaetales.f_RBG-16-67-19.
-------------------------------------------------------------------WADGFRVA---------A-----AW-S--EQRG--------------------------RRLCRW-----S-----YTVDPGLYAAGNP-S-E-SPVLVTANYKLSFDLLRRELPGIDAWILVLDTKGINVWCAAGKGTFGTGELLQRL-Q-V-KLAEVVSHRRLVLPQLGAPGVQAHVVKQESGFAVDYGPVRAEGLPAYLRAGRKATPEMRAVRFGWKDRLELTPMEL-----------------------------L-------W--------------LLLGLF-----------------------A-----------------------------L--------------------LGLAAILTGSF--LVPLFLPCVPFRSFALKG------------------------W------------------------L------------------------------AAAFFPAA-S-YLALMFTGTTVYTGLSGVQKEMRFAL-PLYIA--AL-----------------AYLEDVVTLRYH-EACTGCGRCLEVCPRGVF------VALTDPALCMECGACMSNCPEGALTVRA--------------------------------------------
>GCA_001829245.1_Bacteria.p_Spirochaetota.c_Spirochaetia.o_Treponematales.f_UBA12059.g_UBA12059.UBA12059_sp001829185
-------------------------------------------------------------------WIDGYHLR---------T-----DL-D--DRLG--------------------------ALAAGF-----S-----YRVLPGLYALGEP-D-T-GPVLVTANYKLTVDLLRAALSGLSAWLLVLDTRGVNVWCAAGKGSFGTVELLAKL-K-C-AVADLVSHRQLILPQLGAPGVSAPAVAKQAGWRIVWGPVRAADLPRFLASGLNKTEAMATVNFDMADRLRVAPVEM-----------------------------V-------L--------------VLAAVA-----------------------F-----------------------------L--------------------AIGGIWASGTV--LFPILLPWLPGLAFGVKA--------------------------------------------------------------------------------GCLASGAV-V-FLGMNLTGASTYTSQTGALLEVERSTIPQAVS--LL-----------------HYLKNGTSLRLD-ARCIGCGACTAVCPHRVF------RAIVDRLACMECGACAGNCPTGAIAVQP--------------------------------------------
>GCA_001829315.1_Bacteria.p_Spirochaetota.c_GWE2-31-10.o_GWE2-31-10.f_GWE2-31-10.g_GWE2-31-10.GWE2-31-10_sp001829315
-------------------------------------------------------------------WIRSFVIA---------N-----TL-T--DTYG--------------------------TINARI-----G-----YSIIPGLYASGKP-D-N-SPVLVTANYKLTFDKVRSSLQGISAWILLLDTKGVNVWCAAGKGTFGTKELIKQI-E-T-KIGELINHKSLILPQLGAPGVSGYEVTKKTGLSIHYGPVYAKDIPAYINRSMVKTDEEKIIHFTTIDRLVLTPIEI-----------------------------K-------I--------------IAGIIF-----------------------Y-----------------------------F--------------------SFLGAIITGGF--IFPLILPILPFRSFALKG------------------------A------------------------L------------------------------FCIYIPVI-S-FMALNFTGATTFTSISGVKKEIKIAT-PLYLL--SV-I---------------QYIKNVATLKLD-GKCTGCAICTDVCPRQVL------KEIINLNNCIECGACSKNCPFSALTVES--------------------------------------------
>GCA_001829335.1_Bacteria.p_Spirochaetota.c_GWE2-31-10.o_GWE2-31-10.f_GWE2-31-10.g_GWE2-31-10.GWE2-31-10_sp001829315
-------------------------------------------------------------------WIRSFVIA---------N-----TL-T--DTYG--------------------------TINARI-----G-----YSIIPGLYASGKP-D-N-SPVLVTANYKLTFDKVRSSLQGISAWILLLDTKGVNVWCAAGKGTFGTKELIKQI-E-T-KIGELINHKSLILPQLGAPGVSGYEVTKKTGLSIHYGPVYAKDIPAYINRSMVKTDEEKIIHFTTIDRLVLTPIEI-----------------------------K-------I--------------IAGIIF-----------------------Y-----------------------------F--------------------SFLGAIITGGF--IFPLILPILPFRSFALKG------------------------A------------------------L------------------------------FCIYIPVI-S-FMALNFTGATTFTSISGVKKEIKIAT-PLYLL--SV-I---------------QYIKNVATLKLD-GKCTGCAICTDVCPRQVL------KEIINLNNCIECGACSKNCPFSALTVES--------------------------------------------
>GCA_001829345.1_Bacteria.p_Spirochaetota.c_GWE2-31-10.o_GWE2-31-10.f_GWE2-31-10.g_GWE2-31-10.GWE2-31-10_sp001829315
-------------------------------------------------------------------WIRSFVIA---------N-----TL-T--DTYG--------------------------TINARI-----G-----YSIIPGLYASGKP-D-N-SPVLVTANYKLTFDKVRSSLQGISAWILLLDTKGVNVWCAAGKGTFGTKELIKQI-E-T-KIGELINHKSLILPQLGAPGVSGYEVTKKTGLSIHYGPVYAKDIPAYINRSMVKTDEEKIIHFTTIDRLVLTPIEI-----------------------------K-------I--------------IAGIIF-----------------------Y-----------------------------F--------------------SFLGAIITGGF--IFPLILPILPFRSFALKG------------------------A------------------------L------------------------------FCIYIPVI-S-FMALNFTGATTFTSISGVKKEIKIAT-PLYLL--SV-I---------------QYIKNVATLKLD-GKCTGCAICTDVCPRQVL------KEIINLNNCIECGACSKNCPFSALTVES--------------------------------------------
>GCA_001829455.1_Bacteria.p_Spirochaetota.c_UBA4802.o_UBA4802.f_UBA5550.g_RBG-16-49-21.RBG-16-49-21_sp001829455
-------------------------------------------------------------------WIIGTVVS---------P-----DW-S--DRWG--------------------------HIRSRM-----S-----YAINPGLYAIGTP-D-D-SDIFVSANYKFSFDILRRELMGINGWILVLDTKGINVWCAAGKGTFGTDELVRRI-T-A-NLAGLVAHRRIIVPQLGATGVRATEVMRKTGFHVYFGPVEAADIKQYCTDNYRASPEMRQIRFGIVKRLILTPIEL-----------------------------N-------L--------------VALIIL-----------------------L-----------------------------F--------------------LCLIAIVIGAV--ITPLLLPFIPGRSFALKG------------------------L------------------------I------------------------------ALVLFSLL-S-YLALQFTGATTFTTISGVKKELRIWL-PIYIA--GL-----------------VYLKNVATLAYD-EKCTGCRRCTEVCPHAVF------ETIIDRDRCMECGACALNCDFGAIAVGS--------------------------------------------
>GCA_001829495.1_Bacteria.p_Spirochaetota.c_UBA4802.o_UBA4802.f_UBA5550.g_RBG-16-49-21.RBG-16-49-21_sp001829495
-------------------------------------------------------------------WADGIRVS---------T-----RW-T--DRVG--------------------------QVRSRI-----S-----YTVEPGIYAVGNP-S-E-SEIFVSANYKLSFDILRRELKGLNAWILVIDTKGINVWCAAGKGTFGTEELVSRM-A-T-GIAGLVDHRRIIVPQLGAPGVDANLVKKESGFRVYYGPARASDIPAYLSSNYTATREMRTVQFRLIDRLILTPIEL----------------------------NV-------F--------------AMAVLF-----------------------I--------------------------------------------------LGVIAILAGTL--FTPVFLPFIPFRSFAIKG------------------------W------------------------L------------------------------SFLFFPMV-S-YLGLQFTGASTYTSLSGVKKELKIGI-PVYIS--SG-----------------IYLKNVASLGYD-QKCTGCGRCVEVCPHGVF------FVMGERDLCMECGACQKNCPFNAIHVNA--------------------------------------------
>GCA_001829505.1_Bacteria.p_Spirochaetota.c_Spirochaetia.o_Spirochaetales.f_RBG-16-67-19.
-------------------------------------------------------------------WADGFRVA---------V-----AW-G--EQRG--------------------------RRLCRW-----S-----YTVDPGLYAAGNP-S-E-SPVLVTANYKLSFDLLRRELPGIDAWILVLDTKGINVWCAAGKGTFGTGELLRRL-Q-V-KLAEVVSHRRLVLPQLGAPGVQAHVVKQESGFAVDYGPVRAEDLPAYLRAGRKATPEMRAVRFGWKDRLELTPMEL-----------------------------L-------W--------------LLLGLF-----------------------A-----------------------------L--------------------LGLAAILTGSF--LVPLFLPCVPFRSFALKG------------------------W------------------------L------------------------------AAAFFPAA-S-YLALMFTGTTVYTGLSGVQKEMRFAL-PLYIA--AL-----------------AYLEDVVTLRYQ-EACTGCGRCLEVCPRGVF------VALTDPALCMECGACMSNCPEGALTVRA--------------------------------------------
>GCA_001829535.1_Bacteria.p_Spirochaetota.c_GWE2-31-10.o_GWE2-31-10.f_GWE2-31-10.g_GWE2-31-10.GWE2-31-10_sp001829315
-------------------------------------------------------------------WIRSFVIA---------N-----TL-T--DTYG--------------------------TINARI-----G-----YSIIPGLYASGKP-D-N-SPVLVTANYKLTFDKVRSSLQGISAWILLLDTKGVNVWCAAGKGTFGTKELIKQI-E-T-KIGELINHKSLILPQLGAPGVSGYEVTKKTGLSIHYGPVYAKDIPAYINRSMVKTDEEKIIHFTTIDRLVLTPIEI-----------------------------K-------I--------------IAGIIF-----------------------Y-----------------------------F--------------------SFLGAIITGGF--IFPLILPILPFRSFALKG------------------------A------------------------L------------------------------FCIYIPVI-S-FMALNFTGATTFTSISGVKKEIKIAT-PLYLL--SV-I---------------QYIKNVATLKLD-GKCTGCAICTDVCPRQVL------KEIINLNNCIECGACSKNCPFSALTVES--------------------------------------------
>GCA_001829835.1_Bacteria.p_Desulfobacterota.c_Syntrophia.o_Syntrophales.f_UBA5619.g_UBA5619.UBA5619_sp001830835
-------------------------------------------------------------------FVIGSRVS---------S-----QL-E--DHWG--------------------------AVKARW-----G-----YGVDPGLYALGNP-D-E-SPVLVSANYKMSFDELRSALPGRDFWILVLDTKGINVWCAAGKGTFGTEELVQRI-E-S-GLNQVVSHRSLILPQLGAPGVAAHTVKKRSGFGVRFGPIKAEDLPAYIDAGFKTTAEMRVKTFTLRERAVLIPIEL-----------------------------V-------I--------------IAPVLF-----------------------V-----------------------------L--------------------AFLSAIVGGAV--IHPLLLPHLPGRAFSAKG------------------------L------------------------V------------------------------WLLIIPAI-T-YLAMNFTGTSTYTSLSGVNKEMRWAL-PLEIG--MG-V---------------IYLKDVVTLKLD-ERCTGCGMCLEVCPHEVF------KEIRNRDACMECGACRRNCPFDAISVQT--------------------------------------------
>GCA_001829875.1_Bacteria.p_Desulfobacterota.c_Syntrophia.o_Syntrophales.f_UBA5619.g_UBA5619.UBA5619_sp001829875
---------------------------------------------------------------------------------------------------------------------------------------------------------------------------MSFDRLRSALPGRDLWILVLDTKGINVWCAAGKGTFGTEELVKRI-E-S-GLKEVVGHRSLILPQLGAPGVAAHTVKKLSGFGVRYGPIDAEDLPAYMDAGFKATREMRLKTFPLKERAVLIPIEL-----------------------------V-------I--------------IAPVLF-----------------------V-----------------------------L--------------------AFLSAIVGGAA--IHPLLLPYLPGRAFSAKG------------------------L------------------------V------------------------------WLLIIPAV-T-YLAMNFTGASTYTSLSGVNKEMRWAL-RTEIG--MG-G----------------------------------------------------------------------------------------------------------------------------
>GCA_001830155.1_Bacteria.p_Spirochaetota.c_Spirochaetia.o_Treponematales.f_Treponemataceae_B.g_UBA12037.UBA12037_sp003527485
------------------------------------------------------------------------VVS---------N-----RL-S--DRLG--------------------------GWKARW-----D-----YRVEPGLYASGGP-D-D-SPVLVTANYKLTFDTVRKELAGLDVWLLVLDTKSVNVWCAAGKGTFGTAELIGRI-A-E-RLAELVSHRTVVLPQLGASGVAAHEVLAASGFRVVYGPVRAADIPAFLAGGMKKDDRMRRVEFRLRDRMAVAPVEL-----------------------------A-------V--------------LASALL-----------------------T-----------------------------V--------------------LLASPVLVGTL--LFPALLPWLPFKAFAAKG------------------------A------------------------L------------------------------FVLVATSL-V-FIAMNFTGASTYTNQTGAALEVKIAL-PAQVA--AA-A----------------------------------------------------------------------------------------------------------------------------
>GCA_001830615.1_Bacteria.p_Spirochaetota.c_Spirochaetia.o_Treponematales.f_UBA12059.g_UBA12059.UBA12059_sp001829185
-------------------------------------------------------------------WIDGYHLR---------T-----DL-D--DRLG--------------------------ALAAGF-----S-----YRVLPGLYALGEP-D-T-GPVLVTANYKLTVDLLRAALSGLSAWLLVLDTRGVNVWCAAGKGSFGTVELLAKL-K-C-AVADLVSHRQLILPQLGAPGVSAPAVAKQAGWRIVWGPVRAADLPRFLASGLNKTEAMATVNFDMADRLRVAPVEM-----------------------------V-------L--------------VLAAVA-----------------------F-----------------------------L--------------------AIGGIWASGTV--LFPILLPWLPGLAFGVKA--------------------------------------------------------------------------------GCLASGAV-V-FLGMNLTGASTYTSQTGALLEVERSTIPQAVS--LL-----------------HYLKNGTSLRLD-ARCIGCGACTAVCPHRVF------RAIVDRLACMECGACAGNCPTGAIAVQP--------------------------------------------
>GCA_001830635.1_Bacteria.p_Spirochaetota.c_Spirochaetia.o_Treponematales.f_UBA12059.g_UBA12059.UBA12059_sp001829185
-------------------------------------------------------------------WIDGYHLR---------T-----DL-D--DRLG--------------------------ALAAGF-----S-----YRVLPGLYALGEP-D-T-GPVLVTANYKLTVDLLRAALSGLSAWLLVLDTRGVNVWCAAGKGSFGTVELLAKL-K-C-AVADLVSHRQLILPQLGAPGVSAPAVAKQAGWRIVWGPVRAADLPRFLASGLNKTEAMATVNFDMADRLRVAPVEM-----------------------------V-------L--------------VLAAVA-----------------------F-----------------------------L--------------------AIGGIWASGTV--LFPILLPWLPGLAFGVKA--------------------------------------------------------------------------------GCLASGAV-V-FLGMNLTGASTYTSQTGALLEVERST-IPQAV--SL-L---------------HYLKNGTSLRLD-ARCIGCGACTAVCPHRVF------RAIVDRLACMECGACAGNCPTGAIAVQP--------------------------------------------
>GCA_001830645.1_Bacteria.p_Spirochaetota.c_Spirochaetia.o_Treponematales.f_UBA12059.
-------------------------------------------------------------------WISGYVLK---------T-----SL-S--DHLG--------------------------ALKVRC-----N-----YSVLPGLYTTGMP-D-A-SPMLVTANYKLSLDSLRKELAGXXXXILVLDTKGINVWCAAGKGSFGTKELASKI-K-T-RVADLVAHRHLVLPQLGAVGVSAPELAKLTGFKVLWGPVRAADLPAFLDKGMKKDGSMRRVDFGLVDRLKLVPMEL-----------------------------V-------I--------------GLATLL-----------------------A-----------------------------G--------------------ALLGIWLTGAV--AFPLLLPILPGLAFSVKG--------------------------------------------------------------------------------AILVSGSV-V-YLAMNFTGASTFTSQSGALLEVDKAI-IPQAL--AL-A---------------HYLENGITLELD-PSCIGCGACIDVCPHGVF------NVITDRAACMECGACALNCPAHALAVTP--------------------------------------------
>GCA_001830835.1_Bacteria.p_Desulfobacterota.c_Syntrophia.o_Syntrophales.f_UBA5619.g_UBA5619.UBA5619_sp001830835
-------------------------------------------------------------------FVIGSRVS---------S-----QL-E--DHWG--------------------------AVKARW-----G-----YGVDPGLYALGNP-D-E-SPVLVSANYKMSFDELRSALPGRDFWILVLDTKGINVWCAAGKGTFGTEELVQRI-E-S-GLNQVVSHRSLILPQLGAPGVAAHTVKKRSGFGVRFGPIKAEDLPAYIDAGFKTTAEMRVKTFTLRERAVLIPIEL-----------------------------V-------I--------------IAPVLF-----------------------V-----------------------------L--------------------AFLSAIVGGAV--IHPLLLPHLPGRAFSAKG------------------------L------------------------V------------------------------WLLIIPAI-T-YLAMNFTGTSTYTSLSGVNKEMRWAL-PLEIG--MG-V---------------IYLKDVVTLKLD-ERCTGCGMCLEVCPHEVF------KEIRNRDACMECGACRRNCPFDAISVQT--------------------------------------------
>GCA_001871115.1_Bacteria.p_Elusimicrobiota.c_Elusimicrobia.o_Elusimicrobiales.f_UBA9959.g_UBA9959.UBA9959_sp001871115
-------------------------------------------------------------------MMPGMLIS---------A-----EY-T--DRLA--------------------------AWKARW-----G-----YRIKPGLYALGGP-S-S-SPVFASANYKLSFDALRTNLKGISAWLLVLDTKGINVWCAAGKGTFGTLELARSI-R-S-GLEKLVNHRSVTLPQLGAPGVSAHRVKAYTGFSITYGPVRAEDIPEFIASGCKASPEMRKVRFGFAERIVLAPVQL-----------------------------T-------P--------------ASVILL------------------------------------------------------------------------------ALLAGTV--LVPALLPWLPGRSFAVKS------------------------A------------------------A------------------------------RGLIYSAA-A-FIGLDFTGASTYTSLSGVKKEMRAAL-PAQAL--AL-L---------------KYLSGVTTLKLN-DKCTGCGMCVNVCPHAVF------IAITDPDLCMECGACALNCSFEAITVKK--------------------------------------------
>GCA_001871685.1_Bacteria.p_Nitrospirota.c_Thermodesulfovibrionia.o_Thermodesulfovibrionales.f_UBA1546.g_UBA1546.UBA1546_sp001871685
-------------------------------------------------------------------GVKKAKVS---------S-----EW-T--DRLG--------------------------EIKCRI-----S-----YTVRPGLYAVGEP-S-E-SDVFVTANYKLSFDILRRELKGLNVWIIVLDTKGINVWCAAGKGTFGTNELISRI-N-T-NLHNVVTHRRIIIPQLGAVGVNARIVQQRTGFRVYFGPVYAKDIPAYIRAGHVKTPEMRLARFNMLDRLVLTPMEI-----------------------------N-------L--------------FALIAL-----------------------L-----------------------------I--------------------FGLMAVFTGAF--ITPLLLPFIPFRSFAVKG------------------------W------------------------L------------------------------AYIFFPLA-S-YIALQFTGSTTFTSMSGVKKELKIGV-PVYLT--AT-A----------------YLVDVVTLEFF-EKCTGCGRCIEVCPHGVF------LFVADRDRCMECGACANNCEFGAIKVNS--------------------------------------------
>GCA_001873285.1_Bacteria.p_CG2-30-53-67.c_CG2-30-53-67.o_CG2-30-53-67.f_CG2-30-53-67.g_CG2-30-53-67.CG2-30-53-67_sp001873285
-------------------------------------------------------------------WVLGNCVS---------T-----EW-S--DRIG--------------------------LIKSRI-----S-----YSVSPGLYAVGEP-D-K-CDVFVTANYKLSFDILRVALKGLNAWVLILDTQGINVWCAAGKGTFGAEELIRRI-R-C-QLDKIVNHKRVIVPQLGASGVSAHRVRQESGFRVCFGPVYARDIPAYLCAGYKSSREMRTIKFSILDRLALTPMEI-----------------------------L-------I--------------YALLIL-----------------------L-----------------------------F--------------------LGLVSIFSGVF--ITPLLLPFIPSRAFALKG------------------------W------------------------I------------------------------SYLFFPAV-S-YLALQFTGSTPFTGRSGVEKELKTAV-PVYIT--AL-S----------------YLSDVSTLEFD-GKCTGCGRCVEVCPHGVF------VMIVDHDLCMECGACAMNCEFDALKVNA--------------------------------------------
>GCA_001873745.1_Bacteria.p_Desulfobacterota.c_Syntrophia.o_Syntrophales.f_UBA5619.g_UBA5619.UBA5619_sp001873745
-------------------------------------------------------------------FVIGSRVS---------S-----EL-Q--DHWG--------------------------AVKARW-----G-----YSIDPGLYALGNP-D-E-SPVLVSANYKMSFDALRSALPGRDLWIMALDTKGINVWCAAGKGTFGTEELAGRI-E-S-GLKEVVSHRSLILPQLGAPGVAAHTVKKLSGFGVRYGPIMAADLPAYIDAGFKAASKMRLKTFPLRERAVLIPVEL-----------------------------V-------I--------------IAPVLF-----------------------V-----------------------------L--------------------AFLSAIVGGAV--IHPLLLPYLPGRAFSAKG------------------------L------------------------A------------------------------WLLIIPAV-T-YLAMNFTGASTYTSPSGVNKEMRWAL-PTEIG--MG-L---------------TYLKDVVTLKLD-EKCTGCGMCLEVCPHEVF------KEIRNRDACMECGACSRNCPFDAISVQS--------------------------------------------
>GCA_001873905.1_Bacteria.p_Desulfobacterota.c_BSN033.o_UBA8473.f_UBA8473.g_UBA8473.UBA8473_sp002782605
-------------------------------------------------------------------FVIGSQVS---------S-----SL-I--DHLG--------------------------TFRARW-----G-----YTIEPGLYALGQP-D-D-VPVLVTANYKMSFDCLREAMPCRDVWILVLDTKGINVWCAAGKGAFGTKELVEHI-E-S-GITKVVTHRQLILPQLAGPGVAAHQVKRFSGFKVIYGPIRATDLTAFLDAGLNATPEMRCKTFTMWERVVLIPMEL-----------------------------V-------I--------------IMPILF-----------------------V-----------------------------L--------------------AFLSAVFAGAV--LAPLLLPWLPGRAFSMKG------------------------L------------------------A------------------------------WMGLVPAV-T-YLAMNFTGASTYTSLSGVKKEMRWAL-PLEIG--IG-V---------------VYIKDVVTLELD-EKCTGCGMCLLVCPHAVL------SKIENRDACMECGACAQNCPSDAVTVNA--------------------------------------------
>GCA_001873935.1_Bacteria.p_MBNT15.c_MBNT15.o_MBNT15.f_MBNT15.g_CG2-30-66-27.CG2-30-66-27_sp001873935
-------------------------------------------------------------------FVDGQRVH---------S-----RI-G--DVLG--------------------------RWRVRW-----G-----YRVAPGLYALGAP-D-N-APVLVTANYKVTFDFVRRDAAGLDAWILVLDTRGVNVWCAAGEGTFGTEEVTRRV-R-T-RLSEIVSHRRLILPQLGAPGVAAHEVRQGCGFSVVYGPVRVRDIRFFLEAGMKATPAMRRVVFPTMDRLVLTPIEI-----------------------------T-------W--------------AAVVLF-----------------------V-----------------------------G--------------------ALAAGIVAGAV--VTPVLLPWLPGRAFSVKG------------------------G------------------------L------------------------------LLFAMTAV-S-FVAMNFTGATPFTSPSGVEKEMRRAL-PVQAG--LT-L---------------RYLDGVSTVRLA-AACIGCGMCEEVCPHGVF------AKILDRDACMECGACAMNCPTKAISVNP--------------------------------------------
>GCA_001874525.1_Bacteria.p_Desulfobacterota_A.c_Desulfovibrionia.o_Desulfovibrionales.f_Desulfovibrionaceae.g_Pseudodesulfovibrio.Pseudodesulfovibrio_dechloracetivorans
------------------------------------------------------------------------RVR---------T-----RM-L--DRLG--------------------------TALARL-----G-----YKVVPGLYCVGDP-T-D-SPVLVTANYKLTFDAVRRELAGIDAWLLVADTRGINVWCAAGKGLFATDEIVYSV-N-S-RLHQVAAHRDLILPQLGATGVAGREVRKACGFKVIWGPVRAEDLPEFLANGNQADREMRMVTFPLKERAVLIPVEI-----------------------------F-------W--------------ALPALF-----------------------L-----------------------------L--------------------ATLFGVLAGCA--AVPLLLDRLPWRSFWPKG------------------------A------------------------L------------------------------VLLWTTAV-S-YLAMNFTGSTPYTSPSGVEKEMRRGI-PLQAL--AG-L----------------------------------------------------------------------------------------------------------------------------
>GCA_001902295.1_Bacteria.p_Firmicutes_A.c_Clostridia.o_Clostridiales.f_Clostridiaceae.g_Clostridium_B.Clostridium_B_kluyveri
-------------------------------------------------------------------WIIGECIS---------T-----KL-S--DIWG--------------------------TWKVRF-----G-----YKINSGLYAVGTP-D-T-APILVTSNYKLTFDTLRKELDGLNVWIVVLDTKGINVWCAAGKGTFGTKELVNRI-S-V-RLSQIVSHKTLVLPQLGAPGISAHQVTKQSGFKVVYGPVRAKDIKKFLESGMNATEEMREVKFNIIDRVVLTPVEF-----------------------------V-------L--------------VFGIMF-----------------------F-----------------------------Y--------------------AFIGALLVGCV--ITPILLPWIPVRAFAAKG------------------------W------------------------I------------------------------YLLILPSV-A-YYAMNFTGSSTYTSFSGVIKEMKIAV-PAIAV--SI-----------------GYLKNVCTLKVD-DKCVGCGRCIEVCPHKVF------NELVNKDACMECGACAKNCAFNAIEVKS--------------------------------------------
>GCA_001936615.1_Bacteria.p_Firmicutes_B.c_Desulfitobacteriia.o_Desulfitobacteriales.f_Desulfitobacteriaceae.g_Desulfosporosinus.Desulfosporosinus_sp001936615
------------------------------------------------------------------------QTS---------T-----EL-T--DILG--------------------------TWKARW-----G-----YKVEPGLYSIGKP-N-N-SPVLVTANYKMSFDMLRKELKGIDAWILVLDTKGINVWCAAGKGTFGTRELLNRI-A-V-QLEKVVSHRNVILPQLGAPGISAHEVLKYSGFKVLYGPVKAKDVIEFINSGMKATAEMRTVRFSAYDRLVLTPVEL-----------------------------V-------M--------------IFGILF-----------------------F-----------------------------Y--------------------AYMGAVLVGCV--LTPVLLPWIPGRAFAWKG------------------------W------------------------L------------------------------YLLILPSV-S-FFAMNFTGSSTFTSFSGVLKEMRIAV-PAIAL--SI-----------------FYLKNVSTLKLK-DQCTGCGRCIEVCPHNVF------LIIVDIDRCMECGACVKNCPFNAIEVKP--------------------------------------------
>GCA_002009335.2_Bacteria.p_Desulfobacterota.c_Desulfobacteria.o_Desulfobacterales.f_Desulfococcaceae.g_Desulfococcus.Desulfococcus_multivorans
------------------------------------------------------------------------RVE---------T-----AV-S--DKLG--------------------------TVKTRL-----G-----YKVVPGLYCVGTP-G-E-SPVLMTANYKLTFDALRKELGGLDAWILAADTRGINVWCAAGKGLFSTEEVVRRV-N-S-RLAEIVSHRELILPQLSATGIAAHQVKKICGFKVIYGPIRAADIPAFIQAGKTADQAMRTVTFTFRERAVLTPVEI-----------------------------L-------V--------------VIIATL-----------------------V-----------------------------C--------------------ATLFGILAGAV--IVPFLLPHFPWREFWISG------------------------A------------------------L------------------------------LMLWTGAV-G-YLAMNFTGSTPYTSPSGVEKEMRRAI-PAQVA--AG-L----------------------------------------------------------------------------------------------------------------------------
>GCA_002051585.1_Bacteria.p_Firmicutes_A.c_Clostridia.o_Acetivibrionales.f_Acetivibrionaceae.g_Ruminiclostridium_A.Ruminiclostridium_A_hungatei
-------------------------------------------------------------------WVTGEVVS---------T-----DL-H--DMLG--------------------------AWKVRW-----G-----YKINPEIYAIGKP-D-T-SPVLVSANYKLTFDTLRKELSELNCWVLILDTKGINVWCAAGKGTFGTDELVNRI-S-T-GLADIVSHRTLILPQLGAPGVSAHEVTRRTGFSVVYGPVRACDIKDFLVSGFKATEEMRTVKFTMWDRLVLTPVEL-----------------------------V-------M--------------VFGVLF-----------------------F-----------------------------I--------------------IYVGAVVTGTV--LTPMLLCFIPGRAFSWKG------------------------W------------------------L------------------------------YLLILPSL-S-FLAMNFTGSSTYTSFSGVIKEMKIAV-PLMVL--SS-A---------------KYLKNVTTLCLS-EKCICCGRCTEVCPHGVF------GRIKDKDWCMGCGACAINCPVKAIDVDV--------------------------------------------
>GCA_002067035.1_Archaea.p_Halobacterota.c_Methanomicrobia.o_Methanomicrobiales.f_Methanoregulaceae.g_Methanoregula.
--------------------------------------------------------------------TTDSTIT---------------------NRLD--------------------------HFLARW-----S-----HRVEPGLYRLGNP-T-E-SPVFASANYTLSFDALRSALAGIDAWILVLDTKGINVWCAAGKGTFGSAELVKRI-K-A-GLDTVVTHRKIIVPQLGAPGISWPEVLRKSGFMVEYGPVRARDLPEYLKTH-TATPAMRRVEFPLTDRLVLTPVEF-----------------------------V-------I--------------AAAVLW-----------------------A-----------------------------L--------------------AIIAAVLAGTI--LFPALLPFIPTHDFSSKG------------------------M------------------------I------------------------------ALLIIPAI-T-YLALNFTGSTTFTSRTGVKKEIFRYV-PLMAV--ML-V---------------SYTEN--SLKFN-VQCINCRRCLQVCPHAVF------TEMARPAACMECGACALNCPVQAITVQS--------------------------------------------
>GCA_002067045.1_Archaea.p_Thermoplasmatota.c_Thermoplasmata.o_Methanomassiliicoccales.f_UBA472.g_UBA472.
------------------------------------------------------------------------TTT---------S-----AL-T--DRLD--------------------------HLQARL-----G-----HKVVPGLYRLGSP-D-W-SPVLVSANYSLSFDALRSSLAGTDCYILVLDTKGVNVWCAAGKGTFGTEELIHRI-E-T-GLDKVVEHRQLILPQLGAPGVAAHQVKRSTGFSVSYGPIRATDLKEYMRTG-KATPEMRRVTFPWRERAVLTPVEV-----------------------------M-------P--------------VSIILF-----------------------A-----------------------------L--------------------ASVVAVLGGAV--LFPLLLPHLPTSDFSSKG------------------------L------------------------I------------------------------VALVMSSV-V-YMALNFTGCTTYTSRTGVRKEIFRWI-PVMVA--LL-I---------------AEGNAINTLRFY-GKCINCGRCSEVCPHGVF------VRMAAPERCMECGACQVNCPVAAITVDS--------------------------------------------
>GCA_002067165.1_Bacteria.p_Desulfobacterota.c_Syntrophorhabdia.o_Syntrophorhabdales.f_Syntrophorhabdaceae.g_Syntrophorhabdus.
-------------------------------------------------------------------WIIGWKIS---------T-----RL-S--DILG--------------------------GWRVRW-----G-----YQVSPGLYGVGKP-D-D-SPVLVTANYKLSFDSLRKHLEGINAWIIVLDTKGVNVWCSAGKGTFGTEELIGRI-K-L-NLSSLVRHRTVILPQLAAPGVAAHVVTRATGFKVLYGPVRAVDLPLYLKNGCQADQGMRTVTFTFAERLAVVPVEV-----------------------------M-------A--------------ALVYHL-----------------------F-----------------------------L--------------------PYLGAILIGSA--LIPMLLPWIPGPSLAWKG------------------------W------------------------L------------------------------YLLVLPAI-S-FLAFNFTGCTTYTSLSGVKKEMRIAL-PLIIV--SA-----------------TYLKGVVTLNID-TRCTGCGQCKEVCPHGVL------SDIADRDACMECGACSRNCPFEAITVSA--------------------------------------------
>GCA_002067315.1_Archaea.p_Halobacterota.c_Methanocellia.o_Methanocellales.f_Methanocellaceae.g_Methanocella_A.
------------------------------------------------------------------------HAD---------S-----DI-T--NRIE--------------------------HFLIRW-----G-----HRVAPGLYAIGNP-G-D-SPVFVTANYRLSFDALRAALKGIDGYVLVLDTFGINVWCAAGKGTFGTEELIRRI-E-T-GLAGVVSHKKLILPQLGAPGVRAPEVTKRTGFRIEYGPVRADDLPAYLKTG-KATPGMRRVRFPLWDRIVLIPVEL-----------------------------V-------V--------------LAIVAF-----------------------A-----------------------------L--------------------GLVTAVLGGTV--LFPALLPYLPTKDYSTKG------------------------L------------------------L------------------------------FLLAMPPV-T-YLALNFTGATPFPSRTGVRKEIYTYI-PVIAG--MA-A---------------FNSYRQNTLELY-DRCIGCGMCANVCPHAVF------TSLANKEACMECGACQMNCPVAAIRVQS--------------------------------------------
>GCA_002067415.1_Bacteria.p_Desulfobacterota.c_Syntrophorhabdia.o_Syntrophorhabdales.f_Syntrophorhabdaceae.g_Syntrophorhabdus.
-------------------------------------------------------------------WIIGWKIS---------T-----RL-S--DILG--------------------------GWRVRW-----G-----YQVSPGLYGVGKP-D-D-SPVLVTANYKLSFDSLRKHLEGINTWIIVLDTKGVNVWCSAGKGTFGTEELIGRI-K-L-NLSALVRHRTVILPQLAAPGVAAHIVTRATGFKVLYGPVRAVDLPLYLKNGCQADQGMRTVTFTFAERLAVVPVEV-----------------------------M-------A--------------ALVYHL-----------------------F-----------------------------L--------------------PYFGAILIGSA--LIPMLLPWIPGPSLAWKG------------------------W------------------------L------------------------------YLLVLPAI-S-FLAFNFTGCTTYTSLSGVKKEMRIAL-PLIIV--SA-----------------TYLKGVVTLNID-TRCTGCGQCREVCPHGVL------SDIADRDACMECGACSRNCPFEAITVSA--------------------------------------------
>GCA_002067475.1_Bacteria.p_Desulfobacterota.c_Syntrophorhabdia.o_Syntrophorhabdales.f_Syntrophorhabdaceae.g_Syntrophorhabdus.
-------------------------------------------------------------------WIIGWKIS---------T-----RL-S--DILG--------------------------GWRVRW-----G-----YQVSPGLYGVGKP-G-D-SPVLVTANYKLSFDSLRKHLEGINAWIVVLDTKGVNVWCSAGKGTFGTEELVGKI-E-L-NLSALVRHRNVILPQLAAPGVAAHVVTRTTGFKVLYGPVRAADLPMYLKNGCQADRQMRTVTFTTMERLAVIPVEV-----------------------------I-------A--------------ALAYHL-----------------------F-----------------------------L--------------------PYLGAILAGCV--LTPMLLPWIPGPSLAWKG------------------------W------------------------L------------------------------YLLILPAI-S-FLAFNFTGCTTYTSLSGVKKEMRIAL-PLIIF--SA-----------------AYLKHVVTLAID-ARCTGCGQCREVCPHGVL------SDIADLDACMECGACSRNCPFEAITVSA--------------------------------------------
>GCA_002067485.1_Archaea.p_Halobacterota.c_Methanomicrobia.o_Methanomicrobiales.f_Methanoregulaceae.g_Methanolinea.
-----------------------------------------------------------------------TTVS---------------KL-T--DRFD--------------------------HFLARG-----G-----HLVKPGLYRLGNP-T-D-SPVFASANYTLSFDALRSALIGIDAYILVLDTKGINVWCAAGKGTFGTDELVNRI-S-T-GLASVVRHRIVIVPQLGAPGISAHQVLRRSGFRVEYGPVRARDLPEYLKTRM-ATPEMRRVQFPFVDRVVLAPVEL-----------------------------V-------V--------------AAILLY-----------------------S-----------------------------L--------------------AAVTAVLAGTV--LFPALLPFLPTRDFSTKG------------------------L------------------------I------------------------------PLLIIPPV-V-YLALNFTGCTPYTSRTGVKQEIFRYV-RVMVA-MAG-----------------SYREN--TLLYY-ERCINCRRCSQVCPHGVF------AVLTDSTRCMECGACALNCPVQAIEVQS--------------------------------------------
>GCA_002067585.1_Bacteria.p_Desulfobacterota.c_Syntrophorhabdia.o_Syntrophorhabdales.f_Syntrophorhabdaceae.g_Syntrophorhabdus.
-----------------------------------------------------------------------------------------------------------------------------------------------YRVDAGLYAIGEP-T-E-SPVFVTANYKLTFDLLRRAVASIDSWILVLDTLGINVWCAAGKGSFGNDELLDRI-E-S-RLADVVSHRKLVLPQLAAPGVAGHEVKALSGFQVIYGPVSAEDIPEFLKNGFKAEERMRTKCFGFMDRLALVPMEV-----------------------------V-------L--------------AAAGLF-----------------------V--------------------------------------------------SIGTSIIAGAV--LTPLFLPWLPGRAFSIKG------------------------F------------------------V------------------------------LLISIPAV-A-YLAMNFTGSSTFTSLSGVRKEMRLAL-PLEIG--GT-G---------------FYIKNVVTLIHE-EMCNSCGICLTVCPRRVF-------EIARRDACIECGACQRNCSQGAVTVRA--------------------------------------------
>GCA_002067645.1_Archaea.p_Halobacterota.c_Methanomicrobia.o_Methanomicrobiales.f_Methanoregulaceae.g_Methanoregula.
--------------------------------------------------------------------TTDSTIT---------------------NRLD--------------------------HFLARW-----S-----HRVEPGLYRLGSP-T-D-SPVFASANYTLSFDALRSALAGIDAWILVLDTKGINVWCAAGKGTFGSAELVKRI-K-A-GLDTVVSHRKIVVPQLGAPGVSWPEVLRKSGFMVEYGPVRARDLPEYLKTH-TATPAMRRVEFPLMDRLVLTPVEF-----------------------------V-------I--------------AAAVLW-----------------------A-----------------------------L--------------------AIIAAVLAGTI--LFPALLPFIPTRDFSSKG------------------------L------------------------I------------------------------ALLVMPAI-T-YLALNFTGSTTFTSRTGVKKEIFRYV-PAIAV--MA------------------ASYTETSLVFD-ARCINCRRCLQVCPHAVF------AELARPSACMECGACALNCPVQAIAVQS--------------------------------------------
>GCA_002067815.1_Bacteria.p_Desulfobacterota.c_Syntrophia.o_Syntrophales.f_Syntrophaceae.g_Syntrophus.
------------------------------------------------------------------------QIA---------A-----TL-T--DRLG--------------------------TWKARW-----G-----YMVPPGLYAIGTP-T-D-DPVLVTANYKMSYDIIRSVLTGRNAWLLVLETYGINVWCAAGKGTFGTEELVRRI-R-S-NLAKAVSHRRLILPILGAPGVAAYEVTRQTGFSIRYAAIRAGDIPKYLDNSMMTTAEMREQTFTLRERAVLIPVEL-----------------------------V-------I--------------VTAALF-----------------------V-----------------------------F--------------------AYLGAVISGIA--LAPLLLPWLPGRSFAFKG------------------------A------------------------L------------------------------TFVALPAV-S-FYTLNFTGCTPFTSRSGVKKEMRVAI-PAMGI--AL-I----------------------------------------------------------------------------------------------------------------------------
>GCA_002067825.1_Bacteria.p_Desulfobacterota.c_Syntrophia.o_Syntrophales.f_Syntrophaceae.g_Syntrophus.Syntrophus_aciditrophicus
-----------------------------------------------------------------------------------------------------------------------------------------------YRVDPGLYALGRP-D-S-APVLVSANYKLSFDCLREALPGRIAWILVLDTNGINVWCAAGKGAFGTEEVVRRL-R-S-GLEKLVKHRRLILPQLGASGVAAHEVRKQTGFAVSYGPVEARDLPAYLDAGMKATAAMRRKNFPFRDRIVLIPMEC-----------------------------L-------L--------------LTLFFL-----------------------I-----------------------------F--------------------ALLGAFFAGTI--FTPAFLPWLPGRAFSAKG------------------------L------------------------C------------------------------VLFLVPAA-A-YWAMKFTGSTPITSLSGVRKEMRRAL-PLQIA--GA-L----------------------------------------------------------------------------------------------------------------------------
>GCA_002067865.1_Archaea.p_Thermoplasmatota.c_Thermoplasmata.o_Methanomassiliicoccales.f_UBA472.
------------------------------------------------------------------------DTT---------D-----TL-G--ERND--------------------------HILARI-----G-----HRVTPGLYRVNGP-D-K-SPVLVTSNYSLSFDAVRSHLKGIAAWVLVLDTKGINVWCAAGKGTFGTDEIVRQV-K-T-GLEEIVSHRRLILPQLGAPGVKAHEVKERTGFVVEYGPIRAEDIPAYLKDR-KATPEMRQVQFPAKDRVVLVPVEW-----------------------------R-------P--------------AGLLLV-----------------------L-----------------------------G--------------------VFLLGYVGSLF--FFPLLFPYLPSKKFSIKG------------------------M------------------------A------------------------------VLLGMMGV-V-YVGLNFTGSTPYASRTGVKDEIFRFI-PPMVA--MS-A---------------PMLIGINTLMLF-DKCTGCGRCQQVCPHRVF------EAMVNADACMECGACMMNCPESAIKVDS--------------------------------------------
>GCA_002067895.1_Archaea.p_Halobacterota.c_Methanomicrobia.o_Methanomicrobiales.f_Methanoregulaceae.
-------------------------------------------------------------------LGVAPITD---------S-----TI-T--NRLD--------------------------HFLARW-----G-----HRVAPGLYRLGNP-S-E-SPVFASANYTLSFDALRSALKGTDAWIIVLDTKGINVWCAAGKGIFGTEELIRSI-L-V-GLDSVVSHRKIIVPQLGAPGISWPEVMRRSGFNVEYGPVHVRDLPEYLKTG-KATVEMRRVQFTLKDRLVLVPIEL-----------------------------V-------A--------------VAAILW-----------------------A-----------------------------L--------------------AAVSVVLAGTV--LFPGLLPLIPTADLSTKG------------------------F------------------------I------------------------------ALLLIPAV-T-YLALNFTGSTPYTSRTGVRKEIFRYV-PAMAVMAA------------------SYREN--TLRYY-DRCINCKRCTQVCPHGVF------AELVRPEACMECGACALNCPVQAIEVQS--------------------------------------------
>GCA_002068015.1_Bacteria.p_Desulfobacterota.c_Syntrophia.o_Syntrophales.f_Smithellaceae.g_Fen-1166.
-------------------------------------------------------------------FVTGSQVS---------P-----QL-T--DHWG--------------------------AVKARW-----G-----YMVDPGLYALGNP-G-N-SPVLVTANYKMSFDYLRRELPGRTAWILVLDTKGINVWCAAGKGTFGTVELIKRI-E-S-GLKKIVSHKNLILPQLGAPGVAAHQVKQASGFKVHYGPIRAKDLPAYLDSGMKTTPAMREITFPLKDRVVLIPIEF-----------------------------L-------I--------------VAAVFF-----------------------V-----------------------------F--------------------ALFCAILGGAV--LNPLLLPYLPGRAFAAKG------------------------F------------------------F------------------------------WLLIVPAI-S-YLAMNFTGCSTYTSLSGVKKEMRWAL-PAEIA--AG-A---------------VYLKDVATLTLD-NKCTGCGMCLDVCPHQVF------KVIQNRDACMECGACSRNCPFGAVSVNS--------------------------------------------
>GCA_002093115.1_Bacteria.p_Desulfuromonadota.c_Desulfuromonadia.o_Desulfuromonadales.f_Geothermobacteraceae.g_Geothermobacter.Geothermobacter_sp002093115
-------------------------------------------------------------------FVCGFQVS---------T-----RL-T--DHIG--------------------------RWQMRW-----G-----YRVAPGLYAVGNP-D-D-SDVLVSANYKLSFDALRRELQGHDLWLLVLETHGINVWCAAGKGTFGTEEIIRRV-R-T-GLDRVVSHRRLIVPQLGAPGVAGHEVRRDCGFKVIYGPVRASDLPAFLDAGYQAGEEMRRVRFSTGDRLILTPVEL-----------------------------T-------Y--------------ALLAVL-----------------------L-----------------------------L--------------------VFIAGLLAGAV--ITPILLPWLPWRPFAAKG------------------------A------------------------L------------------------------LLLALPAI-A-WYAMNFTGSSTFTSPSGVEKEMRRSI-PLQAA--AL-L---------------AYLNEYVSLQLD-GKCTGCGLCQQVCPHAVL------RRIDARERCMECGACAKNCAFDALKVEA--------------------------------------------
>GCA_002117975.1_Bacteria.p_Desulfuromonadota.c_Desulfuromonadia.o_Geobacterales.f_Geobacteraceae.g_Geobacter_A.Geobacter_A_pelophilus
------------------------------------------------------------------------QLS---------T-----SL-T--DRLG--------------------------ACKARW-----G-----YLVPAGLYAVGTP-D-Q-APVVVTANYKMSFDLVRQALAGRNVWLLVLETFGINVWCAAGKGTFGTGELVRRV-G-T-ALSEVVSHRRLILPILGAPGVSAHQVKRRCGFEVAYAAIRAKDLPEYLDNGGRTTQAMRELSFNWYERLVLVPVEL-----------------------------V-------P--------------VAVFLY-----------------------V-----------------------------A--------------------GYLGAVFTGVA--AAPVLLPLLPSRSFAVKG------------------------G------------------------V------------------------------AFLAFAAV-T-FYTLNFTGCTTYTSKSGVKKEMRLGL-PVMGV--AL-L----------------------------------------------------------------------------------------------------------------------------
>GCA_002196705.1_Bacteria.p_Firmicutes_B.c_Desulfitobacteriia.o_Desulfitobacteriales.f_Desulfitobacteriaceae.g_Desulfosporosinus.Desulfosporosinus_sp002196705
------------------------------------------------------------------------PTS---------S-----QL-T--DILG--------------------------AWKARW-----G-----YKVEPGLYRLGNP-D-N-APVLVTANYKMTFDALRKELTNFDAWILVLDTKGVNVWCAAGKGTFGTTELLNRL-A-V-QLDNVVSHKTLILPQLGASGVCAHDIQKFSGFKVVYGPVRAKDIKEFIQSGMKATDEMRTVTFSAYDRLVLTPIEL-----------------------------V-------M--------------IFGVLF-----------------------F-----------------------------Y--------------------AYVGAVIIGSV--LTPVLLPWIPGRAFAWKG------------------------W------------------------F------------------------------YLLILPPV-S-YLAMNFTGSSTYTSFSGVLKEMKIAI-PAMII--SI-----------------GYLKNVSTLRMD-GKCTGCGMCLEVCPHHVF------VIIVDKDRCIECGACVKNCPFKALEVKP--------------------------------------------
>GCA_002196785.1_Bacteria.p_Firmicutes_B.c_Desulfitobacteriia.o_Desulfitobacteriales.f_Desulfitobacteriaceae.g_Desulfosporosinus.Desulfosporosinus_acididurans
------------------------------------------------------------------------QTS---------S-----EL-T--DILG--------------------------SWKVRW-----G-----YKVEPGLYRIGNP-D-S-SPVFVSANYKMSFDSLRKELSGFDAYIMVIDTKGINVWCAAGKGTFGTTEIINRI-A-V-QLDKVVSHRNLILPQLGAPGVVGHEVLKYSGFRVIYGPVRAKDIKDFMNAGMKATSEMRRVKFSAYDRLVLTPVEL-----------------------------V-------M--------------IFGVLF-----------------------F-----------------------------Y--------------------GYLGTLIVGCV--LTPLLLPWIPGRAFAWKG------------------------W------------------------L------------------------------YLLILPSL-S-YLAMNFTGASTFTSFSGVLKEMKTAI-PAIII--SI-----------------SYLKNVSTLKMG-EKCTGCGKCLEVCPHNVF------VVIAQKDNCIECGACVKNCPFNALEVKP--------------------------------------------
>GCA_002202365.1_Bacteria.p_Firmicutes_A.c_Clostridia.o_Acetivibrionales.f_Acetivibrionaceae.g_Ruminiclostridium.Ruminiclostridium_sp001717745
-------------------------------------------------------------------WVTGEVVS---------T-----NL-H--DIFG--------------------------AWKVRW-----G-----YKISPGLYAVGKP-D-T-SPVLVSANYKLTFDVLRKELSGLNCWILILDTKGINVWCAAGKGTFGTDELVNRI-S-T-GLSEIVSHRKLVLPQLGAPGVSAHEVTKQTGFSVVYGPVRAKDIKAFLDSDFKATEEMRTVKFTMWDRLVLTPIEL-----------------------------A-------V--------------VFGILF-----------------------F-----------------------------I--------------------AYAGAVITGTV--ITPLLLPVIPGRAFSWKG------------------------W------------------------L------------------------------YLLVLPSF-S-YLAMNFTGSSTYTSFSGVIKEMKIAV-PLITI--SL-I---------------RYLKNVATLRLS-EKCIGCGRCTEVCPHGVF------SKIKDKDRCMECGACSKNCPTNAIAVDS--------------------------------------------
>GCA_002279275.1_Bacteria.p_MBNT15.c_MBNT15.o_MBNT15.f_MBNT15.g_CG2-30-66-27.CG2-30-66-27_sp002279275
-------------------------------------------------------------------FVDGQRVH---------S-----RI-G--DILG--------------------------RWRVRW-----G-----YRIAPELYALGAP-G-D-APVLVTSNYKMTFDAVRRDAAGLDAWVLVLDTRGINVWCAAGEGTFGTGEVIRRV-T-A-RLSEVVNHRRLILPQLGAPGVAAHEVRKGCGFSVVYGPVRARDIRSFLDAGMKASPAMRRVVFPTMDRLVLTPVEI-----------------------------T-------W--------------TAVGLF-----------------------V-----------------------------A--------------------ALAAGILAGAV--VTPVLLPWLPGRAFSVKG------------------------G------------------------L------------------------------LLLAMTAV-S-FVAMNFTGATPFTSPSGVEKEMRRAL-PVQAG--LT-A---------------RYMDGVATVRLA-AACIGCGMCEEVCPHGVY------ARIVDRDACMECGACAMNCPTQAISVNP--------------------------------------------
>GCA_002287215.1_Archaea.p_Halobacterota.c_Methanomicrobia.o_Methanomicrobiales.f_Methanocorpusculaceae.g_Methanocorpusculum.Methanocorpusculum_parvum
--------------------------------------------------------------------TTTDIIT---------------------DRLD--------------------------HLLARL-----G-----HRVEPGLYRLGDP-D-D-SPVFASANYSLSFDALRSPLAGIDAWILVLETKGINVWCAAGKGTFGTDELVHRI-E-S-DLAGIVSHRTIIVPQLGAPGVSCQQVARRTKFTVEYGPVRADDLPEYLKTH-TATPAMRRVEFSLRDRLVLTPVEF-----------------------------M-------A--------------AAAALW-----------------------S-----------------------------L--------------------AAISAVLAGTV--LFPLLLPVLPTRDFSTKG------------------------M------------------------I------------------------------VFLLITPV-I-YLALNFTGCTPFTSRTGVKKEIFSYV-KVMAG--MA------------------ASYTETSLSFD-ALCINCRRCTQVCPHAVF------TILDRPSACMECGACALNCPVQAIIVQS--------------------------------------------
>GCA_002294405.1_Bacteria.p_Chloroflexota.c_Anaerolineae.o_Anaerolineales.f_envOPS12.g_UBA877.UBA877_sp002294405
------------------------------------------------------------------------HTS---------S-----SI-T--DHWD--------------------------HFLARI-----G-----HRLEPGLYALGNP-T-D-SPVFVTANYSLSFDALRSSLKGLDGYILVLDTQGINVWCAAGKSTFSSDEIVNRV-M-T-GLSDLVHHRKLILPQLGAPGVAAHKVKQRTGFWVEYGPVRAMDLPKYLASR-QATPEMRRVEFSLRDRLVLIPVDL-----------------------------T-------V--------------AGVVFY-----------------------A-----------------------------L--------------------AAVVTALTGVA--LFPIFLPWLPTHNFSTKG------------------------F------------------------I------------------------------FLLVMPAV-T-FLALNFTGSTPFTSRSGVKLEISTFI-PVIAW--TC-G---------------LNAYAVNTLVYN-ERCNGCARCVEVCPHAVF------VVLIHGSACMECGACQKNCIMNAISVDS--------------------------------------------
>GCA_002298125.1_Bacteria.p_Firmicutes_A.c_Clostridia.o_Clostridiales.f_Clostridiaceae.g_UBA701.UBA701_sp002298125
-------------------------------------------------------------------FITDEQIS---------T-----KL-M--DKLG--------------------------ALRVRF-----G-----YKVNPGIYAIGTP-N-E-SLVLVTANYKLTFDTLRKELSGLNLWIVVLDTKGVNVWCAAGKGTFGTIELINRV-S-T-RLSEIVSHRTLILPQLGASGISAHEVTKNTGFKVIYGPVRAADIKTFINLELKATKEMRTVKFTTLDRLKLTPIEI-----------------------------T-------T--------------ILAIMF-----------------------F-----------------------------Y--------------------SYIGTLLIGCL--ITPVLLPWIPGRAFALKG------------------------W------------------------T------------------------------YLLALPSA-S-YFAMNFTGSSTYTSLSGVLKEMRAVI-PPIVV--TI-----------------SYLKDVVTLKLE-EKCTGCGRCVEVCPHNVF------VEMIDRDSCIECGACAKNCPFKAVTVKP--------------------------------------------
>GCA_002298165.1_Bacteria.p_Desulfobacterota.c_Syntrophobacteria.o_Syntrophobacterales.f_Syntrophobacteraceae.g_UBA696.UBA696_sp002298165
---------------------------------------------------------------------------------------------------------------------------------------------------------------------------MSFDRLREALPGRNAWILVLDTDGINVWCAAGKGTFGIDELVGRI-E-C-GLKNLVNHRQLIVPQLGAAGISAHEAQRLSGFRIIYGPVRAADLPEFIDSGYKAKPQMREKTFTTAERLALVPVEV-----------------------------V-------F--------------IFPSLL-----------------------T-----------------------------A--------------------GLMFGIVAGCI--FTPLLLPWLPGRAFAAKG------------------------I------------------------P------------------------------WLLIIPAV-S-YLAMNFTGCSTFTSLSGVKKEMRIAV-PLEIG--AT-A----------------------------------------------------------------------------------------------------------------------------
>GCA_002298995.1_Bacteria.p_Desulfobacterota.c_Syntrophobacteria.o_Syntrophobacterales.f_Syntrophobacteraceae.g_UBA696.UBA696_sp002298995
--------------------------------------------------------------------MTASCVS---------S-----SL-N--DRLG--------------------------TAKVRA-----G-----YMVDPGLYALGQP-D-D-SPVLISANYKMSFDNLREALPGRNAWILVLDTNGINVWCAAGKGTFGTDELVGRI-E-C-GLRSLVNHRRVIVPQLGAAGISAHEAQRLSGFKITYGPIRAADLPEFMDSDHKARPEMREKTFSTTERLALVPVEL-----------------------------V-------F--------------IFPSLL-----------------------T-----------------------------A--------------------GLMFGILAGCV--ITPLLLPWLPGRAFAAKG------------------------I------------------------P------------------------------WLLIIPAV-S-YLAMNFTGCSTFTSLSGVKNEMRIAV-PVEIG--AV-A----------------------------------------------------------------------------------------------------------------------------
>GCA_002304835.1_Bacteria.p_Firmicutes_A.c_Clostridia.o_Peptostreptococcales.f_Anaerovoracaceae.g_UBA1422.UBA1422_sp002304835
------------------------------------------------------------------------ILS---------T-----SL-T--DRIG--------------------------SWKARW-----G-----YSIDPGLYSVGSP-H-H-SPILVTSNYKMTVDRVRKNLGGRDLWLMILDTEGINVWCAAGKGTFGTEELVYRI-N-S-ELREKVTHRELILPQLGATGVSAHEVRKRSGFKVIYGPVRAEDIPYFLDNGLTLKADMRKVRFTILDRLVLTPVEI-----------------------------V-------K--------------VFGAMA-----------------------Y-----------------------------L--------------------GLLGAILMGAL--ISPLLLPWIPGRAFSFKG------------------------M------------------------L------------------------------YMLILPSL-S-FFTMNFTGSSTYTSLSGVEKEMKTAL-PLIIA--AL-T----------------------------------------------------------------------------------------------------------------------------
>GCA_002304995.1_Bacteria.p_Desulfobacterota.c_Syntrophia.o_Syntrophales.f_Smithellaceae.g_UBA8904.UBA8904_sp002304995
-------------------------------------------------------------------------------------------------------------------------------------------------MEPGLYALGRP-D-T-SPVLASANYKMSFDCLRGSLSFRDAWILVLDTKGINVWCAAGKGTFGTNELVYRI-A-S-GLKKVVAHRRIILPQLAAPGVAAHTVKLLSGFRVHYGPVRAADLPAYLDAGLSAGREMRKVSFGLWDRAVLIPVEL-----------------------------A-------L--------------ASLAAL-----------------------V-----------------------------A--------------------ALGSGLLAGAV--LHPLALPWLPGRAFSQKG------------------------A------------------------T------------------------------WLLIVPAV-A-FLAMNFTGCSTYTSPAGVKKEMRLAL-PLEIS--AA-A----------------------------------------------------------------------------------------------------------------------------
>GCA_002305765.1_Bacteria.p_Desulfobacterota.c_Syntrophorhabdia.o_Syntrophorhabdales.f_Syntrophorhabdaceae.g_Delta-02.Delta-02_sp002305765
-------------------------------------------------------------------FVTGVRVS---------K-----VF-S--DRIG--------------------------AFKVRW-----G-----YRVDAGLYAIGEP-T-E-SPVFVTANYKLTFDLLRRAIASIDGWILVLDTLGINVWCAAGKGTFGTDELVERI-E-S-RLAGIVNHRKLILPQLGGPGVAGHEVKRRSGFQVVYGPVEAEEIPLFLEKGLKAKERMRRKDFGFMERLALVPMEV-----------------------------V-------P--------------VAAGLF-----------------------G--------------------------------------------------AIGTSILAGTV--LTPVLLPWLPGRAFSVKG------------------------L------------------------V------------------------------LLVSIPAM-S-YLAMNFTGSSTFTSLSGVKKEMRFAL-PLEIG--GV-G---------------VYLKDVVTLTHI-ELCSGCGICLSVCPREVL-------RIARRDACIECGACQRNCPHGAVTVKA--------------------------------------------
>GCA_002306665.1_Bacteria.p_Desulfobacterota_A.c_Desulfovibrionia.o_Desulfovibrionales.f_Desulfovibrionaceae.g_Pseudodesulfovibrio.Pseudodesulfovibrio_profundus
--------------------------------------------------------------------------------------------------MG--------------------------TLSVRF-----G-----YKVTPGLYCVGTP-T-Q-SPVIVTGNYKLTFDVVRRGLDGADAWVLVTDTRGINIWCAAGKGLFSTQEVVRSV-R-S-RLAEVVQHRDMILPQLGSTGVAAHTVKKECGFRVHYGPVRADDLPAYIENNLVADETMRSVTFTLKERAELIPVEF-----------------------------H-------A--------------IIAIGF-----------------------A-----------------------------L--------------------STLAGTIAGVV--ALPLLLPYLPLPAFSAKG------------------------A------------------------L------------------------------ILLWTVAS-S-YLGMNFTGSTPFTSPTGVEKEMRRAL-PWQAG--AT-V----------------------------------------------------------------------------------------------------------------------------
>GCA_002307015.1_Bacteria.p_Spirochaetota.c_Spirochaetia.o_Treponematales.f_UBA1318.g_UBA1318.UBA1318_sp002307015
-------------------------------------------------------------------FVTGYVVS---------T-----RL-S--DRVD--------------------------GWLVRW-----D-----YAVGPGLYAVGSP-G-E-SVVLVSANYKLSFDSLRKELSGIDAWILVLDTKGINVWCAAGKGTFGTDEILDKI-G-T-RLGEIVSARTLVLPQLGAPGVNASEVVKRSGFRVVWGPVRARDIPSFLSNGMKKDEAMRRVSFGLADRMAIAPVEL-----------------------------A-------V--------------ALALPF-----------------------A-----------------------------V--------------------PLAGTAVAGTL--IFPALLPLLPTRAFSVKG------------------------A------------------------V------------------------------LVLVSAPV-V-FLGLNFTGSSTFTSQAGAKLEVDRSL-VPMAV--SL-A---------------MYLKNGESLSID-GRCTGCGTCLEVCPHGVF------VVVADRGACMECGACGKNCPLGAIAVSS--------------------------------------------
>GCA_002312915.1_Bacteria.p_Desulfobacterota.c_Syntrophia.o_Syntrophales.f_Smithellaceae.g_UBA4810.UBA4810_sp002479215
-------------------------------------------------------------------FVTGSRVS---------S-----AL-S--DHWG--------------------------SIKARW-----G-----YAIDPGLYALGNP-D-N-SSVLVTANYKMSFDRLREALPGRDAWILVLDTKGINVWCAAGKGTFGTDELIKKI-E-S-RLNDIVSHRKLIIPQLGAPGVAAHKVKQVSGFKVYYGPIRAKDVAAYLDAGLKAGSEMRIMTFPLNERIVLIPIEL-----------------------------I-------I--------------IAPILF-----------------------V-----------------------------V--------------------AFLAAILGGVV--INPLLLPHLPGRAFSIKG------------------------F------------------------S------------------------------WLLIIPAI-S-YLAMNFTGTSTYTSLSGVKKEMRWAL-PLQIS--AG-I---------------IYLKNVVTLKLN-DKCTGCGMCLDVCPHEVF------KTIQNRDACMECGACSKNCPVDAIFVQS--------------------------------------------
>GCA_002319915.1_Bacteria.p_Bacteroidota.c_Bacteroidia.o_Bacteroidales.f_vadinHA17.g_LD21.LD21_sp002319915
-------------------------------------------------------------------YFEGKQVG---------T-----KL-N--DFRG--------------------------AVMVRW-----G-----YKVEPGLYAAGTP-D-G-SDVFVTANYKLSFDHLRKNLSGADSWILVLDTKGVNVWCAAGKGTFGTKELVRRI-K-T-SLEKVVSHRRLILPQLGATGVAAHKVREETGFNVHYGPVSASDIRQFIKDGYRADREMRKIKFGFADRIKLIPNDF-----------------------------I-------G--------------AMLVLF-----------------------L-----------------------------L--------------------LVFLAYFAGIV--ITPMFLPYIPGRFFSLKG------------------------F------------------------F------------------------------WFFIMGAV-S-FVAMNFTGSSTFTSLSGVKKEMKLFV-PVQAG--FA-L---------------LYLPDVVTLSLC-DTCNGCGMCIKVCPHEVF------ERIIRKDYCMECGACALNCPVQAISVRS--------------------------------------------
>GCA_002322035.1_Bacteria.p_Desulfuromonadota.c_Desulfuromonadia.o_Geobacterales.f_Pelobacteraceae.g_UBA1603.UBA1603_sp002322035
-------------------------------------------------------------------GFIAWLVS---------S-----RL-T--DTIG--------------------------GWKARW-----G-----YIVPPGLYAIGCP-D-N-SPVVVTANYKMSYDLVRQALAGRDVWILVLETYGINVWCAAGKGTFGTGELIRRV-Q-S-GLEKVVSHRTLLLPIMGAAGVRAVEVKARSGFDAVFATLRIGDLPAFLDNAMTPVPGMRELSFSFAERAVLIPIEL-----------------------------V-------F--------------VGFPLA-----------------------T-----------------------------A--------------------VYLGAVVCGTV--LVPLLLPFLPGRMFSVKG------------------------A------------------------A------------------------------LLLIMAAV-S-FYAMNFTGSTPFTSPSGVRREMALSL-PCMAW--AA-------------------AMNGEDLTLD-ETCVGCGICLTVCPHGVY------QVMVTRDACMECGACALNCPVRAISVVA--------------------------------------------
>GCA_002322475.1_Bacteria.p_Elusimicrobiota.c_Elusimicrobia.o_UBA1565.f_UBA1565.g_UBA1565.UBA1565_sp002790095
-----------------------------------------------------------------------------------------------------------------------------------------------YRIKPGLYALGGP-S-S-SPVFASANYKLSFDALRTNLKGISAWLLVLDTKGINVWCAAGKGTFGTLELARSI-R-S-GLEKLVNHRSVTLPQLGAPGVSAHRVKAYTGFSITYGPVRAEDIPEFIASGCKASPEMRKVRFGFAERIVLAPVQL-----------------------------T-------P--------------ASVILL------------------------------------------------------------------------------ALLAGTV--LVPALLPWLPGRSFAVKS------------------------A------------------------A------------------------------RGLIYSAA-A-FIGLDFTGASTYTSLSGVKKEMRAAL-PAQAL--AL-L---------------KYLSGVTTLKLN-DKCTGCGMCVNVCPHAVF------IAITDPDLCMECGACALNCSFEAITVKK--------------------------------------------
>GCA_002327415.1_Bacteria.p_Desulfobacterota.c_Syntrophia.o_Syntrophales.f_Smithellaceae.g_Smithella.Smithella_sp002327415
-------------------------------------------------------------------FVSGFQVS---------S-----VL-V--DRWG--------------------------SIKARW-----G-----YSVNPGLYALGTP-D-N-SLVFVSANYKMSFDRLRQALAGRSGWILVLDTKGINVWCAAGKGTFGTEELVKRI-E-S-GLKKVVNHRKLILPQLGAPGIAAHKVKQISGFNVHYGPIRAEDLPVYLDAGFKATAQMRIKTFPLKERAVLIPIEL-----------------------------V-------I--------------IASVFF-----------------------V-----------------------------L--------------------SLLCAIIGGAV--LNPLLLPYLPGRAFSIKG------------------------F------------------------S------------------------------WFLIIPAM-S-YLAMNFTGCSTYTSLSGVKREMRWAL-PLEIV--CG-S---------------VYLKDVVTLQLD-NKCTGCGMCLDVCPHEVF------KEKQNRDACMECGACSQNCPASAISVQS--------------------------------------------
>GCA_002327925.1_Bacteria.p_Chloroflexota.c_Anaerolineae.o_UBA2200.f_UBA2200.g_UBA2200.UBA2200_sp002327925
-----------------------------------------------------------------------------------------------------------------------------------------------HRLEPGLYALGSP-T-E-ARVFVTANYTLSFDALREALAGQDAYILVLETKAINVWCAAGKGSFGTDELVARL-Q-V-DLASKVTGRTLILPQLGASGVCAQDVERSTGFRVEYGPVRAADLPRYLAEG-DAAPEMRRVSFSLKDRLVLVPVEV-----------------------------V-------L--------------AAVVLF-----------------------F-----------------------------W--------------------ATLAAVGAGVV--LFPLLLPWLPTREFSTKG------------------------F------------------------L------------------------------YFLPMAAV-T-YLALNFTGATPVASRSGVRREIYRYV-PLMAV--MA-A---------------IQASKLNTLQYD-ELCCGCGMCLSVCPHGVF------GAVVRGDACIECGACQRNCPTGAIEVES--------------------------------------------
>GCA_002327985.1_Bacteria.p_Desulfobacterota.c_BSN033.o_BSN033.f_UBA1163.g_UBA1163.UBA1163_sp002327985
-----------------------------------------------------------------------------------------------------------------------------------------------YTIDPGLYALGNP-S-Q-SPVLVTANYKMSFDKLREALPGRDMWILVLDTKGINVWCASGKGTFGTAELVNRI-E-S-GISQIVLHRELVLPQLSGPGVSAHHVKKLSGFKVIYGPVRATDLPTFLDNGFKATSEMRLKTFTTWERAELIPIEL-----------------------------V-------I--------------VIPIFF-----------------------I-----------------------------L--------------------GMLTALLSGAV--LTPLLLPWLPGRAFSVKG------------------------L------------------------S------------------------------WLFLIPAV-S-YLAMNFTGASTYTSLSGVRKEMRWAL-PIEVG--AG-M----------------------------------------------------------------------------------------------------------------------------
>GCA_002328165.1_Bacteria.p_Desulfobacterota.c_Desulfobacteria.o_Desulfobacterales.f_UBA2156.g_UBA2156.UBA2156_sp002328165
-------------------------------------------------------------------FVSGAQVK---------P-----SL-H--DHWG--------------------------AIKARW-----G-----YMLDPGLYALGNP-D-E-SSVLVTGNYKMSFDQLREAMGDRHVWILVLDTKGINVWCAAGKGTFGTEELVQRI-E-S-GLASVVSHRKLILPQLAGPGVAAHKVKKLSGFRVIYGPIKAVDLPNFMDAGLKATPKMRRKTFPTRERVVLIPVEL-----------------------------V-------L--------------ALPVFF-----------------------V-----------------------------L--------------------SLLAALTTGAV--LTPLLLPWLPGRTFSLKG------------------------F------------------------S------------------------------WFFLIPAI-A-YLAMNFTGSSTYTSLSGVKKEMKWAL-PMQIS--TS-G---------------VYLKDVVSLRLN-GKCNGCGMCLIVCPHAVF------GLIQNRDACMECGACAQNCSANAVTVQA--------------------------------------------
>GCA_002328485.1_Bacteria.p_Desulfobacterota.c_Syntrophorhabdia.o_Syntrophorhabdales.f_WCHB1-27.g_WCHB1-27.WCHB1-27_sp002328485
-------------------------------------------------------------------FVRGSKAS---------T-----IF-S--DRLG--------------------------ACKVRW-----G-----YTVDPGLYAIGGA-R-E-SPVFVTANYKMTFDLLRRALAGVDGWILVLDTQGINVWCAAGKGTFGTDELVERI-E-S-RLPNVVTHRRLIVPQLGAPGVSAHEVRQRTGFQVIYGPIRADDLTAFLKGGLKATGEMRVKEFPFAERLALVPIEI-----------------------------V-------F--------------VAAVLY-----------------------V-----------------------------L--------------------ALGVSILAGGA--LTPILLPWLPGRAFSTKG------------------------F------------------------C------------------------------QLVSIPAI-A-FLAMNFTGCSTFTSLSGVQKEMRLAL-PLAIG--GM-G---------------LYLGNVVTLSFD-SKCTGCRMCLAVCPRAVF-------EVVSRDACIECGACRRNCPSGALSVRA--------------------------------------------
>GCA_002329025.1_Bacteria.p_Desulfobacterota.c_Desulfobacteria.o_Desulfobacterales.f_UBA2156.g_UBA2156.UBA2156_sp002328165
-------------------------------------------------------------------FVSGAQVK---------P-----SL-H--DHWG--------------------------AIKARW-----G-----YMLDPGLYALGNP-D-E-SSVLVTGNYKMSFDQLREAMGDRHVWILVLDTKGINVWCAAGKGTFGTEELVQRI-E-S-GLASVVSHRKLILPQLAGPGVAAHKVKKLSGFRVIYGPIKAVDLPNFMDAGLKATPKMRRKTFPTRERVVLIPVEL-----------------------------V-------L--------------ALPVFF-----------------------V-----------------------------L--------------------SLLAALTTGAV--LTPLLLPWLPGRTFSLKG------------------------F------------------------S------------------------------WFFLIPAI-A-YLAMNFTGSSTYTSLSGVKKEMKWAL-PMQIS--TS-G---------------VYLKDVVSLRLN-GKCNGCGMCLIVCPHAVF------GLIQNRDACMECGACAQNCSANAVTVQA--------------------------------------------
>GCA_002340985.1_Bacteria.p_Firmicutes_A.c_Clostridia.o_Tissierellales.f_Sedimentibacteraceae.g_Sedimentibacter.Sedimentibacter_sp002340985
-------------------------------------------------------------------WVTGEVIS---------T-----ML---QDTLG--------------------------AWKVRW-----N-----YKINPGIYAVGKP-D-I-SPVIVSSNYKLTFDTLRKELSGLDCWILILDTNGINVWCAAGKGTFGTDELVRSI-L-T-GLSEIVSHRTLILPQLGAPGVCAYEVTRQSGFSVVYGPVRANDIKNFISTG-STTHEMRTVNFTMWDRLVLTPVEL---------------------------M---------M--------------VFGVLF-----------------------F-----------------------------I--------------------IYAGAVLMGTV--VTPLLLPFIPVRAFSLKG------------------------W------------------------L------------------------------YLLVLPSL-S-FLAMNFTGSSTYTSFSGVIKEMKIAV-PLIAL--SS-V---------------KYLKNVVTLTLL-EKCVGCGICTDVCPHGVF------CQVKDKNRCMECGACAMNCPAKAISVDS--------------------------------------------
>GCA_002345625.1_Bacteria.p_Desulfuromonadota.c_Desulfuromonadia.o_Desulfuromonadales.f_UBA2294.g_UBA2294.UBA2294_sp002345625
---------------------------------------------------------------------------------------------------------------------------------MRW-----G-----YRVTPGLYAIGTP-Q-D-APVLVSANYKLSFDVLRTAVNGLDAWILVLDTKGINVWCAAGKGTFGTAEIVNRV-K-T-QLEQVVSHRHLIVPQLGAVGVAAHTVKKDCGFAVVYGPVRAEDIKSFLTADLQATPAMRRVTFSTLDRFILTPVEL-----------------------------T-------W--------------TMLALL-----------------------I-----------------------------G--------------------VGLLGLICGAV--LTPTLLPWIPGRAFALKG------------------------A------------------------L------------------------------ALLSLSTI-A-FTAMNFTGSSTFTSPTGVEKEMRLAI-PLQAA--CV-L----------------------------------------------------------------------------------------------------------------------------
>GCA_002345925.1_Bacteria.p_Actinobacteriota.c_Coriobacteriia.o_OPB41.f_UBA2279.g_UBA2286.UBA2286_sp002345925
------------------------------------------------------------------------QLS---------S-----TL-T--DTLA--------------------------RWALRW-----D-----AALEPGLYRVGEP-G-D-SPVFATANYRMTFDLVRRDLGGLDAWLLVLDTNGINVWCAAGKGTFGTRELVNRA-V-S-GLSAHVSHKTIIVPQLGATGVSAHEARQAGGYRVVFGPVRSADIREFVAAGMKTTPEMRAVTFTFAERLALAPVEL-----------------------------V-------W--------------KAIVPL-----------------------A-----------------------------A--------------------AYVAGAIAGGL--AVPVLLPWLPGRAFSLKG------------------------A------------------------F------------------------------GILLAGAI-A-FVGLNFTGATPYTSPSGVEKELRRAL-PLQAA--AA-V----------------------------------------------------------------------------------------------------------------------------
>GCA_002347185.1_Bacteria.p_Desulfobacterota.c_Desulfobulbia.o_Desulfobulbales.f_Desulfurivibrionaceae.g_UBA2262.UBA2262_sp002347185
-------------------------------------------------------------------FVTAVKVA---------T-----RL-G--DHWG--------------------------RVLVRL-----G-----YAIEPGLYAVGNP-D-K-SPIFVTANYKLSFDQLRGALHKKQAWILVLDTNGINVWCAAGKGSFSTGPLVQSV-L-E-RLAELVSHRTLILPQLAASGVAAHLVRKECGFAVWYGPVCASHLPAYWRNGFKASRRMRRKEFPLAARAELIPMEL-----------------------------V-------L--------------MLVILF-----------------------I-----------------------------L--------------------LLSSGIAAGSI--LTPLLLFILPGRAFAVKG------------------------L------------------------L------------------------------WLLISLAL-A-LLAMNFTGCSTFTSPSGVRKELRVAL-PLQLA--AI-A---------------SYLKNVASLVFV-EECVGCGMCYEVCPHGVF------VRIALPDNCMECGACAVNCPVGAIAVQA--------------------------------------------
>GCA_002347365.1_Bacteria.p_Actinobacteriota.c_Coriobacteriia.o_OPB41.f_UBA2279.g_UBA2279.UBA2279_sp002347365
-------------------------------------------------------------------WVTGETVA---------T-----NL-T--DHLG--------------------------GYGVRW-----G-----YRVPPGLYAVGSP-D-T-APVLVTANYKLTFDALRRELTGVDAWILVLDTKGVNVWCAAGKGTFGTIEVVRRV-L-T-DLAQVVSHRVLVLPQLGAPGVAAHDVRAATGFRVVYGPVRAADVPAFLSAGMKASSEMRLVTFTLRERLVLAPVEL-----------------------------A-------L--------------VAAAVM-----------------------L-----------------------------D--------------------AAIAALLAGGV--VTPVLLPWLPGRSFSLKG------------------------A------------------------T------------------------------IVLGVTAG-A-YIAMNFTGSTPFTSPSGVEHEMRRAL-PFQVG--AG-A---------------RYIDGVVSLRLD-ERCTGCRLCTQVCPHAVF------EVIVDRDACIECGACAMNCAWAAITVEA--------------------------------------------
>GCA_002347425.1_Bacteria.p_Firmicutes_B.c_Desulfotomaculia.o_Desulfotomaculales.f_Nap2-2B.g_46-80.46-80_sp002382755
--------------------------------------------------------------------------------------------------MG--------------------------SWKVRW-----G-----YKVAPGLYGIGEP-G-D-SPVLVTANYKMTFDRLRKELSGVNAWVLVINTRGINVWCSAGKGTFNATEIARVI-A-T-NLSWVVSHRTLVLPQLSAVGVAAHRLLKISGFRVIYGPVRACDLPKFLGAGMKASPQMRRVNFGFADRLVLIPIEL-----------------------------V-------A--------------AYLVIF-----------------------T-----------------------------L--------------------PYLGAVVAGCV--LTPALLPWIPGRSFAWKG------------------------W------------------------L------------------------------YLLILPAL-S-YLAVNFTGSSTFTSLSGVKRELKVAL-PAAII--SA-----------------GYLKNVVTLDLD-EKCTGCGICAEVCPHQVF------KAIQDRDSCMECGACAINCPFSAISVAA--------------------------------------------
>GCA_002347465.1_Bacteria.p_Desulfuromonadota.c_Desulfuromonadia.o_Geobacterales.f_Geobacteraceae.g_UBA4078.UBA4078_sp002419385
-------------------------------------------------------------------------MA---------A-----EW-R--DHIG--------------------------AWKIRW-----G-----YLVPAGLYAVGTP-D-A-APVIVTANYKMSFDIIRRALAGRNLWLLVLETHGVNVWCAAGKGTFGTEELVHRI-E-T-GLLQVVSHRRLLLPILGATGIAAHEVERLTGCAVSYATIRAHDLPEYLDNGMVTTPRMRELSFTFRERMALVPVEF-----------------------------V-------V--------------AGLLFL-----------------------L-----------------------------V--------------------AFLGAALSGIV--VAPLLLPWLPGRSFSLKG------------------------F------------------------L------------------------------AFLALPAV-S-YFALNFTGCTPFTSRSGVKKEMRRAI-PLMVG--AV-L----------------------------------------------------------------------------------------------------------------------------
>GCA_002347815.1_Bacteria.p_Desulfobacterota.c_Syntrophia.o_Syntrophales.f_UBA2251.g_UBA2251.UBA2251_sp002347815
-------------------------------------------------------------------FVNGARVS---------S-----AL-T--DRWG--------------------------SIKARW-----G-----YAVDPGLYALGSP-D-G-SPVLVTANYKMSFDRLREALPGRNAWILVLNTEGINVWCAAGKGTFGTGELVRCI-A-S-GLKDCVGHRELILPQLGAPGVSAHWVRKMSGFTVHYGPIRARDIPAYLDAGLRATLKMRRKTFSLPERAVLIPIEL-----------------------------V-------L--------------LVPILV-----------------------L-----------------------------T--------------------ALLLAILSGAV--LSPLLLPWLPGRAFATKG------------------------L------------------------A------------------------------WLLMMPGI-S-FLAMNFTGASTYTSLSGVRREMRWAL-PVEIG--AG-L---------------IYLKNVVTLEVD-DKCTGCGMCLEVCPHAVL------ARIRNRDACMECGACARNCPVGAVSVEA--------------------------------------------
>GCA_002367115.1_Bacteria.p_Firmicutes_A.c_Clostridia.o_Clostridiales.f_Clostridiaceae.g_Clostridium_J.Clostridium_J_tunisiense
-------------------------------------------------------------------ITAEYSIS---------S-----EL-L--DKLE--------------------------HFGVMW-----G-----YMIKPGIYAIGNP-K-S-SLVIVSCNYKLTFDILRKDLRNVDCWLLILETNGVNVWCASGKGTFGTEELIRRI-R-V-KLESLVNHRVLILPQLGASGVDVSKLKKETGFRGIFGPIRSEDIEDYIKNKFKASKEMRNVKFTISDRAKLTPLSF-----------------------------V-------V--------------IILLMN-----------------------S-----------------------------I--------------------PMLLATVVAAM--IFPIALPVIPFKSFALKG------------------------F------------------------V------------------------------YSLITIAL-V-NICLNFTGSTTYTSFSGVVKETLWAL-PACIA--FS-----------------IYIKNVATLKLD-EKCVGCGLCVTVCPHNVF------AIIVNKDNCIECGGCMNNCEPKAISVSQ--------------------------------------------
>GCA_002375855.1_Bacteria.p_Firmicutes_A.c_Clostridia.o_Acetivibrionales.f_Acetivibrionaceae.g_Ruminiclostridium.Ruminiclostridium_straminisolvens
-------------------------------------------------------------------WITGEVVS---------T-----NL-H--DILG--------------------------AWKVRW-----G-----YKINPGLYAIGKP-D-T-SPVLVSANYKLTFDVLRKELSGVDCWILILDTKGINVWCAAGKGTFGTGELVGRI-S-T-GLSDIVSHRKLVLPQLGAPGVSAHEVKSQTGFSVVYGPVRAKDIKAFLDSGLKATKEMRTVNFTMWDRLVLIPMEL-----------------------------G-------M--------------VFGVMF-----------------------F-----------------------------I--------------------AYTGAVITGTV--ITPLLLPVIPGRAFAWKG------------------------S------------------------L------------------------------YLLVLPAL-S-YLAMNFTGSSTYTSFSGVIKEMKIAV-PLIAI--SL-I---------------RYLKNVATLRLS-EKCIGCGRCTEVCPHGVF------SKIEDKDFCMECGACAKNCPSNAITVDA--------------------------------------------
>GCA_002376665.1_Bacteria.p_Firmicutes_A.c_Clostridia.o_Acetivibrionales.f_Acetivibrionaceae.g_Ruminiclostridium_A.Ruminiclostridium_A_cellobioparum
-------------------------------------------------------------------WITGERVA---------T-----RL-L--DILG--------------------------AWKVRW-----G-----YKINPGIYAVGNP-D-A-SPVLVTANYKLTFDALRKELSGLNVWILVLDTKGINVWCAAGKGTFGTRELVNRI-S-T-RLQEIVDHKTLILPQLGAPGVSAHEVTKQTGFKVVYGTVRAKDIRAFINSEMKATEEMRQVRFTVYDRLVLTPMEL-----------------------------V-------L--------------IFGILF-----------------------F-----------------------------C--------------------AYAGAVAAGCV--ITPILLPWIPGRAFAWKG------------------------W------------------------L------------------------------YLLVLPSI-S-YYAMNFTGSSTYTSFSGVLKEMRIAI-PAIIL--SL-----------------IYLKNVATLKLD-EKCKGCGKCIEVCPHKVF------AEIMDRDGCMECGACAGNCPFGALEVKP--------------------------------------------
>GCA_002380735.1_Bacteria.p_Chloroflexota.c_Anaerolineae.o_UBA4142.f_UBA4142.g_UBA4142.UBA4142_sp002400365
------------------------------------------------------------------------PTT---------S-----TL-T--DRWD--------------------------HFLARW-----A-----HRVAPGLYALGNP-T-D-SPVFVTANYTLSFDALRSALTGMDGYILALDTQGINVWCAAGKGTFGTDELVRRI-E-T-GLKNVVRHRTLILPQLGAPGVAAHQVRKQSGFKVEYGPVRAADLPAYLKTH-EATPAMRRVRFTLRDRLVLIPVEV-----------------------------V-------I--------------AAVIGF-----------------------A-----------------------------A--------------------AIIAAILAGVA--LFPILLPWLPTHAFSTKG------------------------F------------------------I------------------------------YLLALPPV-T-FLALNFTGSTTFTSRTGVRREMFAYI-PVMAW--TF-G---------------ISVSALNTLKFD-ALCTGCGICVDVCPHGVF------AHVVRADACMECGACQVNCPFGAIQVDS--------------------------------------------
>GCA_002381185.1_Bacteria.p_Firmicutes_A.c_Clostridia.o_Tissierellales.f_Sedimentibacteraceae.g_Sedimentibacter.Sedimentibacter_sp002381185
-------------------------------------------------------------------WVTGEVIS---------------TILQ--DMFG--------------------------AWKVRW-----N-----YKISPGIYAVGNP-N-T-SPVLVSSNYKLTFDALRKELSGLDCWILILDTKGINVWCAAGKGTFGTDELVRSI-L-T-GLSEIVSHRTLILPQLGAPGVSAYEVVKQSGFSIVYGPVRASDIKNFIAIG-SSTQEMRTVKFTMLDRLVLTPVEL-----------------------------V-------M--------------VFGVLF-----------------------F-----------------------------I--------------------IYAGAVLIGTV--VTPVLLPFIPTRAFALKG------------------------W------------------------L------------------------------YLLVMPSL-S-FLAMNFTGSSTYTSFSGVIKEMKVAV-PLIVL--SS-V---------------KYMKNVVTLNLS-EKCVGCGICIEVCPHGVF------TQIKDKDRCMECGACAINCPAKAISVDA--------------------------------------------
>GCA_002381895.1_Bacteria.p_Desulfuromonadota.c_Desulfuromonadia.o_Geobacterales.f_Geobacteraceae.g_UBA4078.UBA4078_sp002419385
-------------------------------------------------------------------------MA---------A-----EW-R--DHIG--------------------------AWKIRW-----G-----YLVPAGLYAVGTP-D-A-APVIVTANYKMSFDIIRRALAGRNLWLLVLETHGVNVWCAAGKGTFGTEELVHRI-E-T-GLLQVVSHRRLLLPILGATGIAAHEVERLTGCAVSYATIRAHDLPEYLDNGMVTTPRMRELSFTFRERMALVPVEF-----------------------------V-------V--------------AGLLFL-----------------------L-----------------------------V--------------------AFLGAALSGIV--VAPLLLPWLPGRSFSLKG------------------------F------------------------L------------------------------AFLALPAV-S-YFALNFTGCTPFTSRSGVKKEMRRAI-PLMVG--AV-L----------------------------------------------------------------------------------------------------------------------------
>GCA_002381965.1_Bacteria.p_Desulfobacterota.c_Syntrophia.o_Syntrophales.f_UBA2251.g_UBA2251.UBA2251_sp002347815
-------------------------------------------------------------------FVNGARVS---------S-----AL-T--DRWG--------------------------SIKARW-----G-----YAVDPGLYALGSP-D-G-SPVLVTANYKMSFDRLREALPGRNAWILVLNTEGINVWCAAGKGTFGTGELVRCI-A-S-GLKDCVGHRELILPQLGAPGVSAHWVRKMSGFTVHYGPIRARDIPAYLDAGLRATLKMRRKTFSLPERAVLIPIEL-----------------------------V-------L--------------LVPILV-----------------------L-----------------------------T--------------------ALLLAILSGAV--LSPLLLPWLPGRAFATKG------------------------L------------------------A------------------------------WLLMMPGI-S-FLAMNFTGASTYTSLSGVRREMRWAL-PVEIG--AG-L---------------IYLKNVVTLEVD-DKCTGCGMCLEVCPHAVL------ARIRNRDACMECGACARNCPVGAVSVEA--------------------------------------------
>GCA_002382045.1_Bacteria.p_Desulfobacterota.c_Syntrophia.o_Syntrophales.f_Smithellaceae.g_UBA8904.UBA8904_sp002382045
-------------------------------------------------------------------FVSGSKVS---------S-----VL-E--DRWG--------------------------TIKARW-----G-----YAIDPGLYALGEP-D-S-SPVLVTANYKMSFDYLRQALPNRNAWILVLDTKGINVWCAAGKGTFGTEELLLRI-E-S-GLKKIVSHRQIILPQLGAPGVSAHQVKQRSGFKVHYGPVRAVDLPAYLDYGMQKTDQMRKITFPLKERAVLIPMEL-----------------------------L-------A--------------LSLGLL-----------------------V-----------------------------A--------------------ALFLAVVGGAV--INPLLLPWLPGRAFSIKG------------------------L------------------------F------------------------------WLLIIPAV-A-YLAMNFTGCSTYTSLSGVKKEMRFAL-PLEIT--AG-V---------------TYLKNVVTLEMN-QKCTGCGMCLTVCPHNVF------KAMADRDACMECGACRRNCPADAIGVQS--------------------------------------------
>GCA_002382135.1_Bacteria.p_Desulfobacterota.c_Syntrophia.o_Syntrophales.f_Smithellaceae.g_Smithella.Smithella_sp000747625
-------------------------------------------------------------------FVSGFQVS---------S-----EL-V--DRWG--------------------------SIKARW-----G-----YKVGPGLYALGLP-D-K-SLVFVSANYKMSFDLLRQALAGRSGWILVLDTQGINVWCAAGKGTFGTEELIKRI-E-S-SLKKIISHRKLILPQLGAPGVAAHKVKQISGFSVQYGPVRAEDLPAYLDAGFKATAEMRTKTFTFKERAVLIPIEL-----------------------------V-------I--------------IAAVFF-----------------------V-----------------------------S--------------------ALLCAVIGGAV--LNPLLLPYLPGRAFSIKG------------------------F------------------------S------------------------------WLLIIPAM-A-YLAMNFTGCSTYTSLSGVKREMRWAL-PLEIA--CG-A---------------VYLKDVVTLQLD-NKCTGCGMCLDVCPHEVF------MVIQNRDACMECGACSLNCPANAISVQS--------------------------------------------
>GCA_002382705.1_Bacteria.p_Desulfuromonadota.c_Desulfuromonadia.o_Geobacterales.f_Pelobacteraceae.g_Pelobacter_D.Pelobacter_D_sp002382705
---------------------------------------------------------------------------------------------------------------------------------------------------------------------------MTYDIVRKALDGRNVWLLILESYGINVWCAAGKGSFGTGEIVRRV-A-S-GLSSVVRHRWLILPILGASGVAAHQVAKRSGFSVRYAAIRAADLPEYLDNGMATTPEMRQMKFTFYDRLVLVPVEV-----------------------------V-------A--------------VSAAVM-----------------------S-----------------------------S--------------------AYAGAVFAGTA--IAPLLLPWLPGRSFAVKG------------------------A------------------------I------------------------------ALLILPSV-S-FCALNFTGCTPFTSRSGVKKELRVGL-PAMAA--SV-V----------------------------------------------------------------------------------------------------------------------------
>GCA_002382755.1_Bacteria.p_Firmicutes_B.c_Desulfotomaculia.o_Desulfotomaculales.f_Nap2-2B.g_46-80.46-80_sp002382755
--------------------------------------------------------------------------------------------------MG--------------------------SWKVRW-----G-----YKVAPGLYGIGEP-G-D-SPVLVTANYKMTFDRLRKELSGVNAWVLVINTRGINVWCSAGKGTFNATEIARVI-A-T-NLSWVVSHRTLVLPQLSAVGVAAHRLLKISGFRVIYGPVRACDLPKFLGAGMKASPQMRRVNFGFADRLVLIPIEL-----------------------------V-------A--------------AYLVIF-----------------------T-----------------------------L--------------------PYLGAVVAGCV--LTPALLPWIPGRSFAWKG------------------------W------------------------L------------------------------YLLILPAL-S-YLAVNFTGSSTFTSLSGVKRELKVAL-PAAII--SA-----------------GYLKNVVTLDLD-EKCTGCGICAEVCPHQVF------KAIQDRDSCMECGACAINCPFSAISVAA--------------------------------------------
>GCA_002382785.1_Bacteria.p_Firmicutes_B.c_Desulfitobacteriia.o_Desulfitobacteriales.f_Desulfitobacteriaceae.g_Desulfosporosinus.Desulfosporosinus_sp000770645
------------------------------------------------------------------------QTS---------A-----EL-T--DVLG--------------------------SWKARW-----G-----YIVEPGLYRVGKP-D-N-SLVLVSANYKMSFDSLRKELNGLNAWILVLDTKGINVWCAAGKGTFGTQELLNRI-A-V-QLEKFVSHKTVIVPQLGAPGISAHLVAKFSGFKVVYGPVRAKDIKEFINTGMKATAEMRTVRFSAYDRLVLTPIEL-----------------------------V-------M--------------IFGVLF-----------------------F-----------------------------Y--------------------AYMGAVIVGCV--LTPVLLPWIPGKAFAWKG------------------------W------------------------L------------------------------YLLILPSV-A-FLAMNFTGASTFTSFSGVLKEMKIAL-PLIII--SI-----------------AYFKNVSTLNLK-EQCTGCGRCIEVCPHNVF------LVIFDKDGCMECGACAKNCPFNALEVKP--------------------------------------------
>GCA_002383325.1_Bacteria.p_Acidobacteriota.c_Aminicenantia.o_Aminicenantales.f_UBA4085.g_UBA4085.UBA4085_sp002383325
-------------------------------------------------------------------WIVGSIVS---------T-----RL---ADRFG--------------------------ALAVRL-----G-----YSVRPGLYGVGKP-D-W-SPVFVTGNYKLSFDHLRRSLGGRDGWILALDTHGINVWCAAGKGTFGTDELVARM-E-A-GLARVVSHRTLILPQLGAPGVAAHEVSRRTKFRVVYGPIRAADLPAFLDAGSKAAPQMRLFRFRLKDRIILTPIEV---------------------------V---------L--------------AMLALW-----------------------L-----------------------------P--------------------AVLGAIAVGAV--VVPALLPWIPGRAFSLKG------------------------W------------------------L------------------------------SILILPAL-S-FIAMGFTGSSPITSLSGVVREMRTAV-PLMIL--ST-G---------------RYLENVVTLEYA-EKCTGCGKCAEVCPHALF------VRLTDRDLCIECGACMRNCAFDAIKVRP--------------------------------------------
>GCA_002386685.1_Bacteria.p_Firmicutes_A.c_Clostridia.o_Tissierellales.f_Sedimentibacteraceae.g_Sedimentibacter.Sedimentibacter_sp002381185
-------------------------------------------------------------------WVTGEVIS---------T-----IL-Q--DMFG--------------------------AWKVRW-----N-----YKISPGIYAVGNP-N-T-SPVLVSSNYKLTFDALRKELSGFDCWILILDTKGINVWCAAGKGTFGTDELVRSI-L-T-GLSEIVLHRTLILPQLGAPGVSAYEVVKQSGFSIVYGPVRASDIKNFIATG-SSTQEMRTVKFTMLDRLVLTPVEL-----------------------------V-------M--------------VFGVLF-----------------------F-----------------------------I--------------------IYAGAVLIGTV--VTPVLLPFIPTRAFALKG------------------------W------------------------L------------------------------YLLVMPSL-S-FLAMNFTGSSTYTSFSGVIKEMKVAV-PLIVL--SS-V---------------KYLKNVVTLNLS-EKCVDCGICIEVCPHGVF------SQIKDKDRCMECGACATNCPAKAISVDA--------------------------------------------
>GCA_002387895.1_Bacteria.p_Firmicutes_A.c_Clostridia.o_Clostridiales.f_Clostridiaceae.g_Clostridium_J.Clostridium_J_tunisiense
-------------------------------------------------------------------ITAEYSIS---------S-----EL-L--DKLE--------------------------HFGVMW-----G-----YMIKPGIYAIGNP-K-S-SLVIVSCNYKLTFDILRKDLRNVDCWLLILETNGVNVWCASGKGTFGTEELIRRI-R-V-KLESLVNHRVLILPQLGASGVDVSKLKKETGFRGIFGPIRSEDIEDYIKNKFKASKEMRNVKFTISDRAKLTPLSF-----------------------------V-------V--------------IILLMN-----------------------S-----------------------------I--------------------PMLLATVVAAM--IFPIALPVIPFKSFALKG------------------------F------------------------V------------------------------YSLITIAL-V-NICLNFTGSTTYTSFSGVVKETLWAL-PACIA--FS-----------------IYIKNVVTLKLD-EKCVGCGLCVTVCPHNVF------AIIVNKDNCIECGGCMNNCEPKAISVSQ--------------------------------------------
>GCA_002396925.1_Bacteria.p_Firmicutes_B.c_Syntrophomonadia.o_Syntrophomonadales.f_Syntrophomonadaceae.g_UBA4844.UBA4844_sp002398105
------------------------------------------------------------------------VAS---------T-----SL-N--DILG--------------------------AWKVRW-----G-----YKINPGIYAIGDP-D-T-SPVLVSANYKLTFDTLRKELSGLNCWILILDTKGINVWCAAGKGTFGTDELVGRI-S-T-GLSRMVSHRTLILPQLGASGISAHEVTRQTGFTVVYGPVRARDIKAFLDSGFKATEEMRAVKFTAWDRLVLTPVEL-----------------------------V-------M--------------VFGVLF-----------------------F-----------------------------I--------------------AYAGAVVTGTV--ITPVLLPFIPGRAFAWKG------------------------W------------------------L------------------------------YLLVLPSL-S-FLAMNFTGSSTYTSFSGVIREMKAAV-PLIAL-SSA------------------------------------------------------------------------------------------------------------------------------
>GCA_002397225.1_Bacteria.p_Firmicutes_B.c_Syntrophomonadia.o_Syntrophomonadales.f_Syntrophomonadaceae.g_UBA4844.UBA4844_sp002398105
------------------------------------------------------------------------VAS---------T-----SL-N--DILG--------------------------AWKVRW-----G-----YKINPGIYAIGDP-D-T-SPVLVSANYKLTFDTLRKELSGLNCWILILDTKGINVWCAAGKGTFGTDELVGRI-S-T-GLSRMVSHRTLILPQLGASGISAHEVTRQTGFTVVYGPVRARDIKAFLDSGFKATEEMRAVKFTAWDRLVLTPVEL-----------------------------V-------M--------------VFGVLF-----------------------F-----------------------------I--------------------AYAGAVVTGTV--ITPVLLPFIPGRAFAWKG------------------------W------------------------L------------------------------YLLVLPSL-S-FLAMNFTGSSTYTSFSGVIREMKAAV-PLIAL--SS-A----------------------------------------------------------------------------------------------------------------------------
>GCA_002397955.1_Bacteria.p_Synergistota.c_Synergistia.o_Synergistales.f_Synergistaceae.g_Syner-03.Syner-03_sp002316795
------------------------------------------------------------------------ILS---------T-----SL-T--DRLG--------------------------SWKARW-----G-----HSMEPGLYEVGCP-D-H-SPVLVTSNYKMSVDRVRKNLGGRDLWLMVLDTEGINVWCAAGKGTFGTDELVSRI-D-T-GLSEKVGHRELILPQLGATGVSAHEARKRSGFKVIYGPVRAEDIPYFLDNRLTLKADMRKVRFTIFDRLVLTPVEF-----------------------------V-------K--------------VFGAMA-----------------------Y-----------------------------L--------------------GLMGATFMGTF--ISPLLLPWIPGRAFSLKG------------------------M------------------------V------------------------------YMLILPSL-S-FFTMNFTGSSTYTSLSGVEKEMKAAL-PLIIA--AL-T----------------------------------------------------------------------------------------------------------------------------
>GCA_002398325.1_Bacteria.p_Firmicutes_B.c_Syntrophomonadia.o_Syntrophomonadales.f_Syntrophomonadaceae.g_UBA4851.UBA4851_sp002408445
-------------------------------------------------------------------DLISSKVS---------A-----EL-T--DKIG--------------------------TWKARW-----G-----YKVSPGVYSIGEA-D-M-SPVLVTANYKMSFDLLRKELSGLNAWILVLDTKGINVWCAAGKGTFGTDELVRRI-S-V-NLSRIVSHKTLILPQLGASGVSAHEVQKRSGFKVVFGPVRASDIQDFLKAGMKATPEMRKVRFNMYDRLVLTPIEL-----------------------------V-------I--------------IFGVLF-----------------------F-----------------------------Y--------------------GYAGALLVGCV--LVPILLPWIPGKAFAWKG------------------------W------------------------L------------------------------YMLILPSI-S-FYAMNFTGSSTYTSFSGVIKEMKTAV-PAIIG--SI-----------------AYLKNVVTLKLD-EKCKGCGICAIVCPHEVF------LVITDKDSCMECGACAKNCPFSAIEVKS--------------------------------------------
>GCA_002399145.1_Bacteria.p_Firmicutes_B.c_Syntrophomonadia.o_Syntrophomonadales.f_Syntrophomonadaceae.g_UBA4844.UBA4844_sp002398105
---------------------------------------------------------------------------------------------------------------------------------MRW-----G-----YKINPGIYAIGDP-D-T-SPVLVSANYKLTFDTLRKELSGLNCWILILDTKGINVWCAAGKGTFGTDELVGRI-S-T-GLSRMVSHRTLILPQLGASGISAHEVTRQTGFTVVYGPVRARDIKAFLDSGFKATEEMRAVKFTAWDRLVLTPVEL-----------------------------V-------M--------------VFGVLF-----------------------F-----------------------------I--------------------AYAGAVVTGTV--ITPVLLPFIPGRAFAWKG------------------------W------------------------L------------------------------YLLVLPSL-S-FLAMNFTGSSTYTSFSGVIREMKAAV-PLIAL--SS-A----------------------------------------------------------------------------------------------------------------------------
>GCA_002399315.1_Bacteria.p_Firmicutes_B.c_Syntrophomonadia.o_Syntrophomonadales.f_Syntrophomonadaceae.g_UBA4851.UBA4851_sp002408445
-------------------------------------------------------------------DLISSKVS---------A-----EL-T--DKIG--------------------------TWKARW-----G-----YKVSPGVYSIGEA---DMSPVLVTANYKMSFDLLRKELSGLNAWILVLDTKGINVWCAAGKGTFGTDELVRRI-S-V-NLSRIVSHKTLILPQLGASGVSAHEVQKRSGFKVVFGPVRASDIQDFLKAGMKATPEMRKVRFNMYDRLVLTPIEL-----------------------------V-------I--------------IFGVLF-----------------------F-----------------------------Y--------------------GYAGALLVGCV--LVPILLPWIPGKAFAWKG------------------------W------------------------L------------------------------YMLILPSI-S-FYAMNFTGSSTYTSFSGVIKEMKTAV-PAIIG--SI-----------------AYLKNVVTLKLD-EKCKGCGICAIVCPHEVF------LVITDKDSCMECGACAKNCPFSAIEVKS--------------------------------------------
>GCA_002400005.1_Bacteria.p_Firmicutes_B.c_Syntrophomonadia.o_Syntrophomonadales.f_Syntrophomonadaceae.g_UBA4844.UBA4844_sp002398105
------------------------------------------------------------------------VAS---------T-----SL-N--DILG--------------------------AWKVRW-----G-----YQINPGIYAIGDP-D-T-SPVLVSANYKLTFDTLRKELSGLNCWILILDTKGINVWCAAGKGTFGTDELVGRI-S-T-GLSRMVSHRTLILPQLGASGISAHEVTRQTGFTVVYGPVRARDIKAFLDSGFKATEEMRAVKFTAWDRLVLTPVEL-----------------------------V-------M--------------VFGVLF-----------------------F-----------------------------I--------------------AYAGAVVTGTV--ITPVLLPFIPGRAFAWKG------------------------W------------------------L------------------------------YLLVLPSL-S-FLAMNFTGSSTYTSFSGVIREMKAAV-PLIAL-SSA------------------------------------------------------------------------------------------------------------------------------
>GCA_002400365.1_Bacteria.p_Chloroflexota.c_Anaerolineae.o_UBA4142.f_UBA4142.g_UBA4142.UBA4142_sp002400365
------------------------------------------------------------------------PTT---------S-----TL-T--DRWD--------------------------HFLARW-----A-----HRVAPGLYALGNP-T-D-SPVFVTANYTLSFDALRSALTGMDGYILALDTQGINVWCAAGKGTFGTDELVRRI-E-T-GLKNVVRHRTLILPQLGAPGVAAHQVRKQSGFKVEYGPVRAADLPAYLKTH-EATPAMRRVRFTLRDRLVLIPVEV-----------------------------V-------I--------------AAVIGF-----------------------A-----------------------------A--------------------AIIAAILAGVA--LFPILLPWLPTHAFSTKG------------------------F------------------------I------------------------------YLLALPPV-T-FLALNFTGSTTFTSRTGVRREMFAYI-PVMAW--TF-G---------------ISVSALNTLKFD-ALCTGCGICVDVCPHGVF------AHVVRADACMECGACQVNCPFGAIQVDS--------------------------------------------
>GCA_002402385.1_Bacteria.p_Desulfobacterota.c_BSN033.o_BSN033.f_UBA1163.g_UBA1163.UBA1163_sp002327985
-----------------------------------------------------------------------------------------------------------------------------------------------YTIDPGLYALGNP-S-Q-SPVLVTANYKMSFDKLREALPGRDMWILVLDTKGINVWCASGKGTFGTAELVNRI-E-S-GISQIVLHRELVLPQLSGPGVSAHHVKKLSGFKVIYGPVRATDLPTFLDNGFKATSEMRLKTFTTWERAELIPIEL-----------------------------V-------I--------------VIPIFF-----------------------I-----------------------------L--------------------GMLTALLSGAV--LTPLLLPWLPGRAFSVKG------------------------L------------------------S------------------------------WLFLIPAV-S-YLAMNFTGASTYTSLSGVRKEMRWAL-PIEVG--AG-M----------------------------------------------------------------------------------------------------------------------------
>GCA_002402545.1_Bacteria.p_Desulfobacterota.c_Syntrophia.o_Syntrophales.f_Smithellaceae.g_UBA4810.UBA4810_sp002402545
-------------------------------------------------------------------FVTGVQVS---------S-----AL-R--DHWA--------------------------TFKARW-----G-----YAVDPGLYALGNP-D-N-SPVLVSANYKISFDKLREALPGRSVWLLVLDTKGINVWCAAGKGTFGTQELINKT-E-S-RLKEAVNHKKIILPQLGAPGIAAHEVRQRTGFKVYYGPIRAEDIPAYLDAGLKATAKMRLMTFPLKDRAVLIPVEL-----------------------------V-------F--------------LASVLF-----------------------V-----------------------------L--------------------ALSGAVLAGAV--INPLLLPYLPGRAFSIKG------------------------F------------------------F------------------------------WLLIIPAV-A-YLAMNFTGCSTYTSLSGVKKEMRLAL-PVQIS--MA-I---------------TYLKDVVTLKLD-NKCNGCGMCLEVCPHQVF------KVIQDRDACMECGACTKNCPAAAIFVQS--------------------------------------------
>GCA_002403815.1_Bacteria.p_Firmicutes_B.c_Desulfitobacteriia.o_Desulfitobacteriales.f_Desulfitobacteriaceae.g_Desulfosporosinus.Desulfosporosinus_sp002413075
------------------------------------------------------------------------KTT---------T-----EL-T--DIRG--------------------------SWKARW-----G-----FKVEPGLYSVGNP-K-T-SPVLVTANYKMSFDRLRKELKGIAAWILVLDTKGINVWCAAGKGTFGTQELVNRI-A-V-QLEKVVSHRTVILPQLGAPGISAHEVSKSSGFTVIYGPVQAKDIKEFIDSGKKATAGMRTVQFNAYDRLVLTPVEL-----------------------------V-------M--------------IFGVLF-----------------------F-----------------------------Y--------------------AYMGAVLVGCV--LTPVLLPWIPGRAFAWKG------------------------W------------------------L------------------------------YLLILPSV-S-FYAMNFTGCSTFTSFSGVLKEMRIAV-PAIVI--SI-----------------IYLKNVSTLKLK-DQCTGCGRCLEVCPHNVF------YVIYDKNRCMECGACVKNCPFHALEVKQ--------------------------------------------
>GCA_002407865.1_Bacteria.p_Spirochaetota.c_UBA4802.o_UBA4802.f_UBA5368.g_UBA5368.UBA5368_sp002407865
---------------------------------------------------------------------------------------------------------------------------------------------------------------------------------------MNAWILVLDTKGINVWCAAGKGSFGTDELVHRI-G-V-QLHRIVSHRKIILPQLAAPGINAAEVLKRNGFSIRFGPVRAEDIPAYVQSGYAATRAMRTVRFSIADRLVLTPMEI-----------------------------I-------V--------------FALMVL-----------------------L-----------------------------A--------------------LGLAALLAGAF--ITPLFLPIMPFRSFAIKG------------------------W------------------------V------------------------------SYLAFPLV-S-YLALQFTGATTFTGMSGVKKELTLAI-PLYIA--GC-V----------------YLRKVTTLRFD-TRCTGCGRCFEVCPRNVF------GFIVDKDLCLECGACSLNCTPAALSVES--------------------------------------------
>GCA_002408285.1_Bacteria.p_Firmicutes_B.c_Peptococcia.o_DRI-13.f_DRI-13.g_UBA5318.UBA5318_sp002408285
-------------------------------------------------------------------WVTGEVAS---------T-----IL---QDTLG--------------------------AWKVRW-----G-----YKINPGIYAVGNP-D-T-SPVLVSANYKLTFDTLRKELSGLNCWILILDTKGINVWCAAGKGTFGTGELVRRI-S-T-RLSKIVSHRKIVLPQLGAPGVSAHEVTRQTGFSVVYGPVRAKDIKEFLNSGFRATEEMRTVKFTAWDRLVLTPVEL---------------------------V---------M--------------VFGVLF-----------------------F-----------------------------I--------------------AYAGAVVTGTV--ITPLLLPLIPGRAFAWKG------------------------W------------------------L------------------------------YLLVLPSL-S-FLAMNFTGSSTYTSFSGVIKEMKAAL-PLIVL--SS-V---------------KYLKNVATLCLS-EKCIGCGRCAQVCPHGVF------GRIKDKDRCMECGACARNCPENAITVDA--------------------------------------------
>GCA_002408445.1_Bacteria.p_Firmicutes_B.c_Syntrophomonadia.o_Syntrophomonadales.f_Syntrophomonadaceae.g_UBA4851.UBA4851_sp002408445
-------------------------------------------------------------------DLISSKAS---------T-----QL-T--DKIG--------------------------TWKARW-----G-----YKVSPGIYSIGEA-D-T-SPVLVTANYKMSFDLLRKELSGLSAWILVLDTKGINVWCAAGKGTFGTDELIRRI-S-V-NLSRIVSHKTLILPQLGASGVSAHEVQRRSGFKVVFGPVRAADIKEFLRAGMKATPEMRKVRFNMYDRLVLTPIEL-----------------------------V-------M--------------IFGVLF-----------------------F-----------------------------Y--------------------GYAGALLVGCV--LVPILLPWIPGKAFAWKG------------------------W------------------------L------------------------------YMLILPSI-S-FCAMNFTGSSTYTSFSGVIKEMKTAV-PAIIS--SI-----------------AYLRNVVTLKLD-EKCKGCGICAMVCPHAVF------STIADKDSCMECGACAKNCPFSAIEVKS--------------------------------------------
>GCA_002408685.1_Bacteria.p_Synergistota.c_Synergistia.o_Synergistales.f_Synergistaceae.g_Syner-03.Syner-03_sp002316795
------------------------------------------------------------------------ILS---------T-----SL-T--DRLG--------------------------SWKARW-----G-----HSMEPGLYEVGCP-D-H-SPVLVTSNYKMSVDRVRKNLGGRDLWLMVLDTEGINVWCAAGKGTFGTDELVSRI-D-T-GLSEKVGHRELILPQLGATGVSAHEARKRSGFKVIYGPVRAEDIPYFLDNRLTLKADMRKVRFTIFDRLVLTPVEF-----------------------------V-------K--------------VFGAMA-----------------------Y-----------------------------L--------------------GLMGATFMGTF--ISPLLLPWIPGRAFSLKG------------------------M------------------------V------------------------------YMLILPSL-S-FFTMNFTGSSTYTSLSGVEKEMKAAL-PLIIA--AL-T----------------------------------------------------------------------------------------------------------------------------
>GCA_002409825.1_Bacteria.p_Firmicutes_B.c_Syntrophomonadia.o_Syntrophomonadales.f_Syntrophomonadaceae.g_UBA4844.UBA4844_sp002398105
---------------------------------------------------------------------------------------------------------------------------------MRW-----G-----YKINPGIYAIGDP-D-T-SPVLVSANYKLTFDTLRKELSGLNCWILILDTKGINVWCAAGKGTFGTDELVGRI-S-T-GLSRMVSHRTLILPQLGASGISAHEVTRQTGFTVVYGPVRARDIKAFLDSGFKATEEMRAVKFTAWDRLVLTPVEL-----------------------------V-------M--------------VFGVLF-----------------------F-----------------------------I--------------------AYAGAVVTGTV--ITPVLLPFIPGRAFAWKG------------------------W------------------------L------------------------------YLLVLPSL-S-FLAMNFTGSSTYTSFSGVIREMKAAV-PLIAL--SS-A----------------------------------------------------------------------------------------------------------------------------
>GCA_002410325.1_Bacteria.p_Firmicutes_B.c_Syntrophomonadia.o_Syntrophomonadales.f_Syntrophomonadaceae.g_UBA5314.UBA5314_sp002410325
-------------------------------------------------------------------QITEDQTS---------S-----DL-N--DYLG--------------------------AWKARW-----G-----YKIRPGLYRLGEA-G-D-SPVLVTANYKMSFDYLRRELTGLNAWILVLDTAGINVWCAAGKGTFGTDELVTRI-A-T-GLPRIVSHRTVIVPQLGAAGVAAHEVRRRSGFKVVYGPIRGQDIPRFLRDEMKASPDMRKVRFNFRDRLVLTPMEL-----------------------------V-------L--------------ITALFL-----------------------V-----------------------------Y--------------------PYLGAVLIGAV--ATPALLPFIPGRAFAWKG------------------------W------------------------I------------------------------VILLVPAI-S-YLAMNFTGASTYTSLSGVKREMRLAV-PIQAA--SA-G---------------RYLTNVATLAFN-EKCNGCGVCLEVCPQAVL------AEIRDRDACMECGACAVNCPFGALSVQS--------------------------------------------
>GCA_002410865.1_Bacteria.p_Firmicutes_B.c_Syntrophomonadia.o_Syntrophomonadales.f_Syntrophomonadaceae.g_UBA4851.UBA4851_sp002408445
-------------------------------------------------------------------DLISSKAS---------T-----QL-T--DKIG--------------------------TWKARW-----G-----YKVSPGVYSIGEA-D-M-SPVLVTANYKMSFDLLRKELSGLNAWILVLDTKGINVWCAAGKGTFGTDELVRRI-S-V-NLSRIVSHKTLILPQLGASGVSAHEVQKRSGFKVVFGPVRASDIQDFLKAGMKATPEMRKVRFNMYDRLVLTPIEL-----------------------------V-------I--------------IFGVLF-----------------------F-----------------------------Y--------------------GYAGALLVGCV--LVPILLPWIPGKAFAWKG------------------------W------------------------L------------------------------YMLILPSI-S-FYAMNFTGSSTYTSFSGVIKEMKTAV-PAIIG--SI-----------------AYLKNVVTLKLD-EKCKGCGICAIVCPHEVF------LVITDKDSCMECGACAKNCPFSAIEVKS--------------------------------------------
>GCA_002412435.1_Bacteria.p_Firmicutes_B.c_Syntrophomonadia.o_Syntrophomonadales.f_Syntrophomonadaceae.g_UBA4844.UBA4844_sp002398105
------------------------------------------------------------------------VAS---------T-----SL-N--DILG--------------------------AWKVRW-----G-----YKINPGIYAIGDP-D-T-SPVLVSANYKLTFDTLRKELSGLNCWILILDTKGINVWCAAGKGTFGTDELVGRI-S-T-GLSRMVSHRTLILPQLGASGISAHEVTRQTGFTVVYGPVRARDIKAFLDSGFKATEEMRAVKFTAWDRLVLTPVEL-----------------------------V-------M--------------VFGVLF-----------------------F-----------------------------I--------------------AYAGAVVTGTV--ITPVLLPFIPGRAFAWKG------------------------W------------------------L------------------------------YLLVLPSL-S-FLAMNFTGSSTYTSFSGVIREMKAAV-PLIAL--SS-A----------------------------------------------------------------------------------------------------------------------------
>GCA_002412715.1_Bacteria.p_Desulfobacterota.c_Syntrophorhabdia.o_Syntrophorhabdales.f_Syntrophorhabdaceae.g_Delta-02.Delta-02_sp002412715
-------------------------------------------------------------------WVKGFLVD---------T-----SL-V--DISG--------------------------GWKARW-----G-----YKIPPGLYGVGNP-N-T-SPVLVTANYKMSFDNLRKELPGLDAWIMVIDTNGINVWCAAGKGTFGTAEIVKRL-G-V-HLSRIVSHRTIILPQLGAPGVAAHDVRRLSGFRVVYGPVRARDIKEFLGSGMKASREMRIVEFGFLDRLFLTPIEL-----------------------------V-------I--------------LAAAAF-----------------------L-----------------------------Y--------------------PFIGAILIGTV--VTPALLPWVPGRAFALKG------------------------W------------------------F------------------------------LLLVLPSI-S-FQTMYFTGASTYTSLSGVKKEIRFAM-PAIVA--SA-S---------------QYLKNVVTLQLD-NRCTGCGMCIEVCPHEVL------EQIRDRDACIECGACARNCSFSAISVNA--------------------------------------------
>GCA_002412825.1_Bacteria.p_Spirochaetota.c_Spirochaetia.o_Treponematales.f_UBA12059.g_UBA5200.UBA5200_sp002412825
-------------------------------------------------------------------WLDGFRLR---------T-----AL-G--DRLG--------------------------ALARRF-----G-----YRILPGLYATGSP-S-Q-DTVLVTANYKLSVDALRKELGGLSLWVLVLDTKGVNVWCAAGKGSFGTDELIAKI-K-S-RLSELVSHKTLVLPQLGAPGVSAPALAKRAAWRAHWGPVRASDLRAYLAAGMKKDEGMSRVRFGIGERLAVAPMEL-----------------------------V-------L--------------GLALAG-----------------------L-----------------------------A--------------------ASVGLWLLGGL--GFPLLLPLLPGRAFAVKG------------------------A------------------------I------------------------------WILASGAA-I-FLGMNFTGAASFTSHTGALYEVEKAI-VPQAL--AL-A---------------HYLKNGSSLNLN-ERCVGCGACVEVCPHGAI------AFIADRLACMECGACSLNCPAGALSVTP--------------------------------------------
>GCA_002413075.1_Bacteria.p_Firmicutes_B.c_Desulfitobacteriia.o_Desulfitobacteriales.f_Desulfitobacteriaceae.g_Desulfosporosinus.Desulfosporosinus_sp002413075
------------------------------------------------------------------------KTT---------T-----EL-T--DIRG--------------------------SWKARW-----G-----FKVEPGLYSVGNP-K-T-SPVLVTANYKMSFDRLRKELKGIAAWILVLDTKGINVWCAAGKGTFGTQELVNRI-A-V-QLEKVVSHRTVILPQLGAPGISAHEVSKSSGFTVIYGPVQAKDIKEFIDSGKKATAGMRTVQFNAYDRLVLTPVEL-----------------------------V-------M--------------IFGVLF-----------------------F-----------------------------Y--------------------AYMGAVLVGCV--LTPVLLPWIPGRAFAWKG------------------------W------------------------L------------------------------YLLILPSV-S-FYAMNFTGCSTFTSFSGVLKEMRIAV-PAIVI--SI-----------------IYLKNVSTLKLK-DQCTGCGRCLEVCPHNVF------YVIYDKNRCMECGACVKNCPFHALEVKQ--------------------------------------------
>GCA_002413245.1_Bacteria.p_Firmicutes_B.c_Desulfitobacteriia.o_Desulfitobacteriales.f_Desulfitobacteriaceae.g_Desulfosporosinus.Desulfosporosinus_sp002413075
------------------------------------------------------------------------KTT---------T-----EL-T--DIRG--------------------------SWKARW-----G-----FKVEPGLYSVGNP-K-T-SPVLVTANYKMSFDRLRKELKGIAAWILVLDTKGINVWCAAGKGTFGTQELVNRI-A-V-QLEKVVSHRTVILPQLGAPGISAHEVSKSSGFTVIYGPVQAKDIKEFIDSGKKATAGMRTVQFNAYDRLVLTPVEL-----------------------------V-------M--------------IFGVLF-----------------------F-----------------------------Y--------------------AYMGAVLVGCV--LTPVLLPWIPGRAFAWKG------------------------W------------------------L------------------------------YLLILPSV-S-FYAMNFTGCSTFTSFSGVLKEMRIAV-PAIVI--SI-----------------IYLKNVSTLKLK-DQCTGCGRCLEVCPHNVF------YVIYDKNRCMECGACVKNCPFHALEVKQ--------------------------------------------
>GCA_002414225.1_Bacteria.p_Desulfobacterota.c_Desulfobulbia.o_Desulfobulbales.f_Desulfurivibrionaceae.g_UBA5123.UBA5123_sp002414225
--------------------------------------------------------------------MVGARVS---------A-----RL-R--DRLD--------------------------ACRLRL-----G-----ATVDPGLYALGVP-D-G-SPVLVSANYKLSFDHLRRALSGRHAWLLVLDTKGINVWCAAGKGTMGTGELAARL-R-S-GLERLVSHRRVILPQLAGPGIAAQLLPRLTGFSACFGPVLAVDLPAYLEGGCRATPAMRRKRFPLAERLVLVPVEV-----------------------------V-------P--------------LLVVLA-----------------------L-----------------------------L--------------------PYGAALAAGPV--VTPLLLPWLPGRAFAVKG------------------------A------------------------V------------------------------GLLAVVAL-A-YWGMRFTGASTYTSLSGVRKEMRWAL-PLQIV--AG-L----------------------------------------------------------------------------------------------------------------------------
>GCA_002418185.1_Bacteria.p_GWC2-55-46.c_GWC2-55-46.o_GWC2-55-46.f_GWC2-55-46.g_UBA5799.UBA5799_sp002418185
-----------------------------------------------------------------------------------------------------------------------------------------------HAVKPGLYALGSP-G-A-SDVFVTANYKMSFDILRSSLSGMDAWILVLDTRGINVWCAAGKGTFGTGELVKRVFE---RLHERVSHRRLILPQLGAPGVSAHDVRKETGFRVVYGPVRASDIKEFVISGYKCGEGMRKVRSGVVDRLVLTPMEL-----------------------------R-------I--------------FSIAAF-----------------------V-----------------------------L--------------------LGLVSVMAGAL--LTPMLLPYIPFRAFALKG------------------------W------------------------L------------------------------ALVFFPLA-S-YLALQFTGSCTYTGISGVEKELRFSI-PVYAA--GL-V----------------------------------------------------------------------------------------------------------------------------
>GCA_002418585.1_Bacteria.p_Firmicutes_B.c_Desulfitobacteriia.o_Desulfitobacteriales.f_Desulfitobacteriaceae.g_Desulfosporosinus.Desulfosporosinus_sp000770645
------------------------------------------------------------------------QTS---------A-----EL-T--DVLG--------------------------SWKARW-----G-----YIVEPGLYRVGKP-D-N-SLVLVSANYKMSFDSLRKELNGLNAWILVLDTKGINVWCAAGKGTFGTQELLNRI-A-V-QLEKFVSHKTVIVPQLGAPGISAHLVAKFSGFKVVYGPVRAKDIKEFINTGMKATAEMRTVRFSAYDRLVLTPIEL-----------------------------V-------M--------------IFGVLF-----------------------F-----------------------------Y--------------------AYMGAVIVGCV--LTPVLLPWIPGKAFAWKG------------------------W------------------------L------------------------------YLLILPSV-A-FLAMNFTGASTFTSFSGVLKEMKIAL-PLIII--SI-----------------AYFKNVSTLNLK-EQCTGCGRCIEVCPHNVF------LVIFDKDGCMECGACAKNCPFNALEVKP--------------------------------------------
>GCA_002418825.1_Bacteria.p_Desulfobacterota.c_Syntrophia.o_Syntrophales.f_Smithellaceae.g_UBA4810.UBA4810_sp002418825
-------------------------------------------------------------------FVAGSRVS---------S-----NL-T--DRRE--------------------------AIKVRW-----G-----YSLEPGLYALNNP-D-A-SDVLVTANYKMSFDKLREALPGRNLWILVLDTKGINVWCAAGKGTFGTQELISKI-E-S-RLKEIVSHRKIILPQLGAPGVAAHEVKKGTGFTVCYGPVKAGDLTAYLDNNFHVDDKMRTVAFPLKDRTVLIPIEL-----------------------------V-------L--------------LTLIFF-----------------------V-----------------------------A--------------------ALGGAVLAGAV--LNPALLPYLPGRAFSVKG------------------------F------------------------F------------------------------WIFIVPAI-A-YLAMNFTGASTYTSFSGVKKEMRFAL-PIQIC--AA-V---------------SYLKNVVTLKLD-NKCTGCGMCLEVCPHRVF------KILRDRDACMECGACRKNCPAEAIYVES--------------------------------------------
>GCA_002418985.1_Bacteria.p_Desulfobacterota.c_Syntrophorhabdia.o_Syntrophorhabdales.f_Syntrophorhabdaceae.g_Delta-02.Delta-02_sp002418985
-------------------------------------------------------------------WVKGFLVD---------T-----SL-V--DISG--------------------------GWKARW-----G-----YKIPPGLYGVGNP-N-T-SPVLVTANYKMSFDNLRKELPGLDAWIMVIDTNGINVWCAAGKETFGTAEIVKRL-S-V-HLSRVVSHRTIILPQLGAPGVAAHDVRRLSGFRVVYGPVRARDIKEFLGSGMKATREMRIVEFGFLDRLFLTPIEL-----------------------------V-------I--------------LAAAAF-----------------------L-----------------------------Y--------------------PFIGAILIGTV--VTPALLPWIPGRPFALKG------------------------W------------------------F------------------------------LLLVLPSI-S-FQAMYFTGASTYTSLSGVKKEIRFAM-PAIVA--SA-S---------------QYLKNVVTLQLD-NRCAGCGICIEVCPHQVL------EQIRDRDACIECGACARNCSFSAITVNA--------------------------------------------
>GCA_002419385.1_Bacteria.p_Desulfuromonadota.c_Desulfuromonadia.o_Geobacterales.f_Geobacteraceae.g_UBA4078.UBA4078_sp002419385
-------------------------------------------------------------------------MA---------A-----EW-R--DHIG--------------------------AWKIRW-----G-----YLVPAGLYAVGTP-D-A-APVIVTANYKMSFDIIRRALAGRNLWLLVLETHGVNVWCAAGKGTFGTEELVHRI-E-T-GLLQVVSHRRLLLPILGATGIAAHEVERLTGCAVSYATIRAHDLPEYLDNGMVTTPRMRELSFTFRERMALVPVEF-----------------------------V-------V--------------AGLLFL-----------------------L-----------------------------V--------------------AFLGAALSGIV--VAPLLLPWLPGRSFSLKG------------------------F------------------------L------------------------------AFLALPAV-S-YFALNFTGCTPFTSRSGVKKEMRRAI-PLMVG--AV-L----------------------------------------------------------------------------------------------------------------------------
>GCA_002419525.1_Bacteria.p_Desulfobacterota.c_Syntrophia.o_Syntrophales.f_Syntrophaceae.g_Syntrophus.Syntrophus_aciditrophicus
-------------------------------------------------------------------FVVDTVVD---------S-----RL-T--DHVG--------------------------SLKARF-----G-----YRIDPGLYALGRP-D-S-APVLVSANYKLSFDCLREALPGRTAWILVLDTNGINVWCAAGKGAFGTEEVVRRL-R-S-GLEKLVRHRRLILPQLGASGVAAHEVRKQTGFAVSYGPVEARDLPAYLDAGMKATEAMRRKNFPFRDRLVLIPMEC-------------------------------------L--------------LLTLFF-----------------------L----------------------------TF--------------------ALLGAFFAGTI--FTPAFLPWLPGRAFSAKG------------------------L------------------------C------------------------------VLFLVPAA-A-YWAMKFTGSTPITSLSGVRKEMRRAL-PLQIA--GA-L---------------MYLDNVVTLRLD-EKCIGCGMCLEVCPRAVL------SRISNRDACIECGACSRNCPVDAFAVGT--------------------------------------------
>GCA_002419605.1_Bacteria.p_Desulfobacterota.c_Syntrophia.o_Syntrophales.f_Smithellaceae.g_Smithella.Smithella_sp000747625
-------------------------------------------------------------------FVSGFQVS---------S-----EL-V--DRWG--------------------------SIKARW-----G-----YKVGPGLYALGLP-D-K-SLVFVSANYKMSFDLLRQALAGRSGWILVLDTQGINVWCAAGKGTFGTEELIKRI-E-S-SLKKIISHRKLILPQLGAPGVAAHKVKQISGFSVQYGPVRAEDLPAYLDAGFKATAEMRTKTFTFKERAVLIPIEL-----------------------------V-------I--------------IAAVFF-----------------------V-----------------------------S--------------------ALLCAVIGGAV--LNPLLLPYLPGRAFSIKG------------------------F------------------------S------------------------------WLLIIPAM-A-YLAMNFTGCSTYTSLSGVKREMRWAL-PLEIA--CG-A---------------VYLKDVVTLQLD-NKCTGCGMCLDVCPHEVF------MVIQNRDACMECGACSLNCPANAISVQS--------------------------------------------
>GCA_002420525.1_Bacteria.p_Desulfobacterota.c_Desulfobacteria.o_Desulfobacterales.f_UBA2156.g_UBA2156.UBA2156_sp002328165
-------------------------------------------------------------------FVSGAQVK---------P-----SL-H--DHWG--------------------------AIKARW-----G-----YMLDPGLYALGNP-D-E-SSVLVTGNYKMSFDQLREAMGDRHVWILVLDTKGINVWCAAGKGTFGTEELVQRI-E-S-GLASVVSHRKLILPQLAGPGVAAHKVKKLSGFRVIYGPIKAVDLPNFMDAGLKATPKMRRKTFPTRERVVLIPVEL-----------------------------V-------L--------------ALPVFF-----------------------V-----------------------------L--------------------SLLAALTTGAV--LTPLLLPWLPGRTFSLKG------------------------F------------------------S------------------------------WFFLIPAI-A-YLAMNFTGSSTYTSLSGVKKEMKWAL-PMQIS--TS-G---------------VYLKDVVSLRLN-GKCNGCGMCLIVCPHAVF------GLIQNRDACMECGACAQNCSANAVTVQA--------------------------------------------
>GCA_002423765.1_Bacteria.p_Firmicutes_A.c_Clostridia.o_Tissierellales.f_Sedimentibacteraceae.g_Sedimentibacter.Sedimentibacter_sp002381185
-------------------------------------------------------------------WVTGEVIS---------T-----IL-Q--DMFG--------------------------AWKVRW-----N-----YKISPGIYAVGNP-N-T-SPVLVSSNYKLTFDALRKELSGLDCWILILDTKGINVWCAAGKGTFGTDELVRSI-L-T-GLSEIVSHRTLILPQLGAPGVSAYEVVKQSGFSIVYGPVRASDIKNFIAIG-SSTQEMRTVKFTMLDRLVLTPVEL-----------------------------V-------M--------------VFGVLF-----------------------F-----------------------------I--------------------IYAGAVLIGTV--VTPVLLPFIPTRAFALKG------------------------W------------------------L------------------------------YLLVMPSL-S-FLAMNFTGSSTYTSFSGVIKEMKVAV-PLIVL--SS-V---------------KYMKNVVTLNLS-EKCVGCGICIEVCPHGVF------TQIKDKDRCMECGACAINCPAKAISVDA--------------------------------------------
>GCA_002424125.1_Bacteria.p_Firmicutes_B.c_Syntrophomonadia.o_Syntrophomonadales.f_Syntrophomonadaceae.g_UBA4844.UBA4844_sp002398105
------------------------------------------------------------------------VAS---------T-----SL-N--DILG--------------------------AWKVRW-----G-----YKINPGIYAIGDP-D-T-SPVLVSANYKLTFDTLRKELSGLNCWILILDTKGINVWCAAGKGTFGTDELVGRI-S-T-GLSRMVSHRTLILPQLGASGISAHEVTRQTGFTVVYGPVRARDIKAFLDSGFKATEEMRAVKFTAWDRLVLTPVEL-----------------------------V-------M--------------VFGVLF-----------------------F-----------------------------I--------------------AYAGAVVTGTV--ITPVLLPFIPGRAFAWKG------------------------W------------------------L------------------------------YLLVLPSL-S-FLAMNFTGSSTYTSFSGVIREMKAAV-PLIAL--SS-A----------------------------------------------------------------------------------------------------------------------------
>GCA_002426625.1_Bacteria.p_Firmicutes_B.c_Syntrophomonadia.o_Syntrophomonadales.f_Syntrophomonadaceae.g_UBA4844.UBA4844_sp002398105
------------------------------------------------------------------------VAS---------T-----SL-N--DILG--------------------------AWKVRW-----G-----YKINPGIYAIGDP-D-T-SPVLVSANYKLTFDTLRKELSGLNCWILILDTKGINVWCAAGKGTFGTDELVGRI-S-T-GLSRMVSHRTLILPQLGASGISAHEVTRQTGFTVVYGPVRARDIKAFLDSGFKATEEMRAVKFTAWDRLVLTPVEL-----------------------------V-------M--------------VFGVLF-----------------------F-----------------------------I--------------------AYAGAVVTGTV--ITPVLLPFIPGRAFAWKG------------------------W------------------------L------------------------------YLLVLPSL-S-FLAMNFTGSSTYTSFSGVIREMKAAV-PLIAL--SS-A----------------------------------------------------------------------------------------------------------------------------
>GCA_002428495.1_Bacteria.p_Synergistota.c_Synergistia.o_Synergistales.f_Synergistaceae.g_Syner-03.Syner-03_sp002428495
------------------------------------------------------------------------TLS---------A-----SL-T--DRLG--------------------------SWKARW-----G-----HSINPGLYALGCP-D-H-SPVLVTSNYKMTVDRVRENLAGRDIWILVLDTEGINVWCAAGKGTFGTDELVSRI-D-T-GLREKVTHRELILPQLGATGISAHEARKRSGFKVIYGPVRSEDIPYFLDNAMTVKPSMRKVRFSLLDRLVLTPMEI-----------------------------V-------K--------------VFGAMA-----------------------Y-----------------------------L--------------------GLLGSVFMGTF--ASPLLLPWIPGRAFSFKG------------------------M------------------------I------------------------------YLLILPSL-S-FFTLNFTGSSTFTSLSGVKKEMKTAL-PLIVT--SL-S----------------------------------------------------------------------------------------------------------------------------
>GCA_002428705.1_Bacteria.p_Desulfobacterota_A.c_Desulfovibrionia.o_Desulfovibrionales.f_Desulfovibrionaceae.g_UBA6079.UBA6079_sp002428705
-------------------------------------------------------------------FVRDFRVA---------T-----GL-T--DRLG--------------------------TALVRS-----G-----YVVAPGLYAVGLP-G-Q-SPVLVTANYKLSFDALRAELAGVDAWMLVVDTRGVNVWCAAGKGLFSAEEIARQV-K-A-RLNQVVGHRRLVLPQLCAPGVAAWKLRKLCGFSAEFGPVRAADVADYLRSG-EAMPAMREASFDFMERLVLVPVEL-----------------------------T-------A--------------MLVAVL-----------------------L-----------------------------A--------------------ALAAGVIAGCV--AMPLLLPRLPGTMFAVKG-------------------------------------------------L------------------------------WMLLACLAVA-YGAMNFTGSTPYTSPSGVEKEMRRVL-PLQAG--AG-L---------------RYLPGVTSLGYD-GKCAGCGTCVAVCPHAVF------ERIVDKDGCMECGACARNCAPGAITVTP--------------------------------------------
>GCA_002428765.1_Bacteria.p_Firmicutes_B.c_Desulfitobacteriia.o_Desulfitobacteriales.f_Desulfitobacteriaceae.g_Desulfosporosinus.Desulfosporosinus_sp000770645
------------------------------------------------------------------------QTS---------A-----EL-T--DILG--------------------------TWKARW-----G-----YKVEPGLYSVGKP-D-N-SPVLVSANYKTSFDSLRKELNGVDAWILVLDTKGINVWCAAGKGTFGTQELLNRI-A-V-QLEKFVSHKTVIVPQLGAPGISAHLVAKFSGFKVVYGPVRAKDIKEFINSGMKATAEMRTVRFSAYDRLVLTPIEL-----------------------------V-------M--------------IFGVLF-----------------------F-----------------------------Y--------------------AYMGAVLVGCV--LTPVLLPWIPGKAFAWKG------------------------W------------------------L------------------------------YLLILPSV-A-FLAMNFTGASTFTSFSGVLKEMKIAL-PLIII--SI-----------------AYFKNVSTLNLK-EQCTGCGRCLEVCPHNVF------LVIFDKDRCMECGACAKNCPFNALEVKP--------------------------------------------
>GCA_002432985.1_Bacteria.p_Desulfobacterota.c_Syntrophia.o_Syntrophales.f_Smithellaceae.g_UBA8904.UBA8904_sp002304995
-------------------------------------------------------------------FVTGKRIS---------A-----AL-T--DRLG--------------------------TLKARL-----G-----YRVEPGLYALGRP-D-T-SPVLASANYKMSFDCLRGSLSFRDAWILVLDTKGINVWCAAGKGTFGTNELVYRI-A-S-GLKKVVAHRRIILPQLAAPGVAAHTVKLLSGFRVHYGPVRAADLPAYLDAGLSAGREMRKVSFGLWDRAVLIPVEL-----------------------------A-------L--------------ASLAAL-----------------------V-----------------------------A--------------------ALGSGLLAGAV--LHPLALPWLPGRAFSQKG------------------------A------------------------T------------------------------WLLIVPAV-A-FLAMNFTGCSTYTSPAGVKKEMRLAL-PLEIS--AA-A---------------IYLKNVASLHLD-ARCAGCGMCLDVCPHDVF------VAIVRRDACMECGACSRNCPAGALAVAA--------------------------------------------
>GCA_002435875.1_Bacteria.p_Chloroflexota.c_Anaerolineae.o_UBA2200.f_UBA2200.g_UBA6131.UBA6131_sp002435875
------------------------------------------------------------------------QTN---------S-----QL-T--NRLD--------------------------HVLARL-----G-----HRVAPGLYRLGVP-D-G-SPVLVTANYSLSFDALRSALAGHDAYLLVLDTNGVNVWCAAGKGTFGTDELVRRV-Q-V-GVSDLVSNRTLILPQLGASGVSALEVRKRCGFGVEYGPVRAVDLPAYLKDH-RATPEMRQVRFDLVDRLTLIPVEV-----------------------------V-------L--------------LGALLL-----------------------A-----------------------------S--------------------AAISAMFAGVV--LFPILLPWLPTRDFTSKG------------------------F------------------------F------------------------------YFTLMPTL-T-YLSLNFTGSTPVASRTGVRYEIDRYV-PVMAI--LA-V---------------QRVSPLNSLAFD-GLCSGCGTCVEVCPQGVF------IVVTRPDDCIECGACELNCPSAAITVDS--------------------------------------------
>GCA_002441385.1_Bacteria.p_Firmicutes_B.c_Desulfotomaculia.o_Desulfotomaculales.f_Nap2-2B.g_46-80.46-80_sp002382755
--------------------------------------------------------------------------------------------------MG--------------------------SWKVRW-----G-----YKVAPGLYGIGEP-G-D-SPVLVTANYKMTFDRLRKELSGVNAWVLVINTRGINVWCSAGKGTFNATEIARVI-A-T-NLSWVVSHRTLVLPQLSAVGVAAHRLLKISGFRVIYGPVRACDLPKFLGAGMKASPQMRRVNFGFADRLVLIPIEL-----------------------------V-------A--------------AYLVIF-----------------------T-----------------------------L--------------------PYLGAVVAGCV--LTPALLPWIPGRSFAWKG------------------------W------------------------L------------------------------YLLILPAL-S-YLAVNFTGSSTFTSLSGVKRELKVAL-PAAII--SA-----------------GYLKNVVTLDLD-EKCTGCGICAEVCPHQVF------KAIQDRDSCMECGACAINCPFSAISVAA--------------------------------------------
>GCA_002448235.1_Bacteria.p_Desulfobacterota.c_Desulfomonilia.o_UBA1062.f_UBA1062.g_UBA1062.UBA1062_sp002448235
-------------------------------------------------------------------FAEGFRVS---------P-----SL-R--DRIG--------------------------TIKARI-----G-----YTVDPGLYALGEP-D-N-SPVLVTANYKMSFDSLRGALLGRSAWILVLDTKGINVWCAAGKGTFGTEELVLRI-A-V-GLKNIVEHKDIILPQLGAPGVAAHLVKKLSGFRVHYGPIRAHDLPAYLDAGMKATRQMRTKTFSLKERAVLIPIEL-----------------------------V-------I--------------IIPIMF-----------------------A-----------------------------A--------------------AVLSAVFAGAV--LTPLLLPYLPGRAFSVKG------------------------F------------------------S------------------------------WVLMMSAV-S-YLAMNFTGASTYTSLSGVKKEMRWAL-PVQIG--AG-I---------------SYLKNVATLTVD-ARCTGCGACLEVCPHEVL------RQIQDKDACMECGACSRNCPAGAISVQV--------------------------------------------
>GCA_002448905.1_Bacteria.p_Desulfobacterota.c_Desulfobulbia.o_Desulfobulbales.f_Desulfurivibrionaceae.g_UBA5123.UBA5123_sp002414225
--------------------------------------------------------------------MVGARVS---------A-----RL-R--DRLD--------------------------ACRLRL-----G-----ATVDPGLYALGVP-D-G-SPVLVSANYKLSFDHLRRALSGRHAWLLVLDTKGINVWCAAGKGTMGTGELAARL-R-S-GLERLVSHRRVILPQLAGPGIAAQLLPRLTGFSACFGPVLAVDLPAYLEGGCRATPAMRRKRFPLAERLVLVPVEV-----------------------------V-------P--------------LLVVLA-----------------------L-----------------------------L--------------------PYGAALAAGPV--VTPLLLPWLPGRAFAVKG------------------------A------------------------V------------------------------GLLAVVAL-A-YWGMRFTGASTYTSLSGVRKEMRWAL-PLQIV--AG-L----------------------------------------------------------------------------------------------------------------------------
>GCA_002451165.1_Bacteria.p_Nitrospirota.c_Thermodesulfovibrionia.o_Thermodesulfovibrionales.f_UBA6898.g_UBA6898.UBA6898_sp002451165
-------------------------------------------------------------------WVTGTVVS---------T-----GL-A--DFWE--------------------------HVKCRI-----S-----YRVDPGLYAVGTP-D-N-SDVFATANYKLSFDVLRKSLKGLNAWVLVLDTKGINVWCAAGKGTFGSDELIRIL-S-T-KLDRLVDHRRIIVPQLGAPGVSVDKVKKAAGFEVCYGPVRAEDIGDYIASEYRATRQMRTVTFPILERLILTPMEI-----------------------------S-------P--------------YAVVMF-----------------------L-----------------------------L--------------------LGLISLLAGAL--FTPVLLPYIPFRSFAVKG------------------------W------------------------V------------------------------TYLFFPLA-S-YIALQFTGATTFTGMSGVKKELRVSI-PLYIL--GF-V----------------YLPNTASLEYF-LHCVGCGMCVEVCPHGVF------AVVLERDRCMECGACITNCAFGALKVDR--------------------------------------------
>GCA_002452125.1_Bacteria.p_Firmicutes_A.c_Clostridia.o_Tissierellales.f_Sedimentibacteraceae.g_Sedimentibacter.Sedimentibacter_sp002340985
-------------------------------------------------------------------WVTGEVIS---------T-----ML-Q--DTLG--------------------------AWKVRW-----N-----YKINPGIYAVGKP---DISPVIVSSNYKLTFDTLRKELSGLDCWILILDTNGINVWCAAGKGTFGTDELVRSI-L-T-GLSEIVSHRTLILPQLGAPGVCAYEVTRQSGFSVVYGPVRANDIKNFISTG-STTHEMRTVNFTMWDRLVLTPVEL-----------------------------M-------M--------------VFGVLF-----------------------F-----------------------------I--------------------IYAGAVLMGTV--VTPLLLPFIPVRAFSLKG------------------------W------------------------L------------------------------YLLVLPSL-S-FLAMNFTGSSTYTSFSGVIKEMKIAV-PLIAL--SS-V---------------KYLKNVVTLTLL-EKCVGCGICTDVCPHGVF------CQVKDKNRCMECGACAMNCPAKAISVDS--------------------------------------------
>GCA_002469335.1_Bacteria.p_Firmicutes_B.c_Desulfotomaculia.o_Desulfotomaculales.f_Nap2-2B.g_46-80.46-80_sp002382755
--------------------------------------------------------------------------------------------------MG--------------------------SWKVRW-----G-----YKVAPGLYGIGEP-G-D-SPVLVTANYKMTFDRLRKELSGVNAWVLVINTRGINVWCSAGKGTFNATEIARVI-A-T-NLSWVVSHRTLVLPQLSAVGVAAHRLLKISGFRVIYGPVRACDLPKFLGAGMKASPQMRRVNFGFADRLVLIPIEL-----------------------------V-------A--------------AYLVIF-----------------------T-----------------------------L--------------------PYLGAVVAGCV--LTPALLPWIPGRSFAWKG------------------------W------------------------L------------------------------YLLILPAL-S-YLAVNFTGSSTFTSLSGVKRELKVAL-PAAII--SA-----------------GYLKNVVTLDLD-EKCTGCGICAEVCPHQVF------KAIQDRDSCMECGACAINCPFSAISVAA--------------------------------------------
>GCA_002471555.1_Bacteria.p_Desulfobacterota_A.c_Desulfovibrionia.o_Desulfovibrionales.f_Desulfovibrionaceae.g_Pseudodesulfovibrio.Pseudodesulfovibrio_profundus
--------------------------------------------------------------------------------------------------MG--------------------------TLSVRF-----G-----YKVTPGLYCVGTP-T-Q-SPVIVTGNYKLTFDVVRRGLDGADAWVLVTDTRGINIWCAAGKGLFSTQEVVRSV-R-S-RLAEVVQHRDMILPQLGSTGVAAHTVKKECGFRVHYGPVRADDLPAYIENNLVADETMRSVTFTLKERAELIPVEF-----------------------------H-------A--------------IIAIGF-----------------------A-----------------------------L--------------------STLAGTIAGVV--ALPLLLPYLPLPAFSAKG------------------------A------------------------L------------------------------ILLWTVAS-S-YLGMNFTGSTPFTSPTGVEKEMRRAL-PWQAG--AT-V----------------------------------------------------------------------------------------------------------------------------
>GCA_002478265.1_Bacteria.p_Desulfobacterota.c_Syntrophia.o_Syntrophales.f_Smithellaceae.g_UBA4810.UBA4810_sp002478265
-------------------------------------------------------------------FVTGSRVS---------S-----SL-T--DRRG--------------------------AMKARW-----G-----YSLEPGLYALNNP-D-N-SPVLVTANYKMSFDKLRQALPGRNLWILVLDTKGINVWCAAGKGTFGTQELISKI-E-S-RLKEMVTHRKIILPQLGAPGVAAHAIKKRTGFTVYYGPIRARDVAAYLDSGYKADAKMRTMTFPLKDRAVLIPIEL-----------------------------V-------L--------------LALTFL-----------------------V-----------------------------V--------------------ALAAAVLAGAV--LSPLLLPYLPGRAFSIKG------------------------F------------------------S------------------------------WLFIIPAI-A-FLTMNFTGASTYTSISGVKKEMRFAL-PIQIC--AA-I---------------SYLKNVVTLKLD-NKCTGCGMCLEVCPHQVF------KIIRNRDACMECGACRKNCPAEAIYVES--------------------------------------------
>GCA_002478275.1_Bacteria.p_Actinobacteriota.c_Coriobacteriia.o_OPB41.f_UBA912.g_UBA7524.UBA7524_sp002478275
-------------------------------------------------------------------FVTGTRIS---------T-----QL-G--DKRG--------------------------AVRVRL-----G-----YRVRPALYAVGSP-D-T-SPVLVTCNYKLTFDVVRRELAGRDAWLLVLDTRGVNVWCAAGKGTFGTAEVVRMV-R-V-RLDQIVGHTRLVLPQLGATGVAGHEVRSRCGFSVNWGPVRASDLPIFLDAGMTATPEMRAVRFPLADRAKLVGVEM-----------------------------S-------L--------------AAVIAI-----------------------V-----------------------------L--------------------ACILGVLAGAA--VAPLLLPWVPGRAFSLKG------------------------A---------------------------------------------------------LIGTAI-A-YTAMNFTGSSTFTSPSGVDWEMRRAI-PLQLA--AL-T---------------RYIKDVVTLRLD-EKCNGCALCTQVCPHAVF------ARIADRDACMECGACAKNCAQGAISLSP--------------------------------------------
>GCA_002479215.1_Bacteria.p_Desulfobacterota.c_Syntrophia.o_Syntrophales.f_Smithellaceae.g_UBA4810.UBA4810_sp002479215
-------------------------------------------------------------------FVTGSRVS---------S-----AL-S--DHWG--------------------------SIKARW-----G-----YAIDPGLYALGNP-D-N-SSVLVTANYKMSFDRLREALPGRDAWILVLDTKGINVWCAAGKGTFGTDELIKKI-E-S-RLNDIVSHRKLIIPQLGAPGVAAHKVKQVSGFKVYYGPIRAKDVAAYLDAGLKAGSEMRIMTFPLNERIVLIPIEL-----------------------------I-------I--------------IAPILF-----------------------V-----------------------------V--------------------AFLAAILGGVV--INPLLLPHLPGRAFSIKG------------------------F------------------------S------------------------------WLLIIPAI-S-YLAMNFTGTSTYTSLSGVKKEMRWAL-PLQIS--AG-I---------------IYLKNVVTLKLN-DKCTGCGMCLDVCPHEVF------KTIQNRDACMECGACSKNCPVDAIFVQS--------------------------------------------
>GCA_002482545.1_Bacteria.p_Firmicutes_C.c_Negativicutes.o_Sporomusales.f_UBA7701.g_UBA7701.UBA7701_sp002482545
-------------------------------------------------------------------WVIGAQVS---------T-----EY-T--DRFG--------------------------AWKARW-----G-----YKVPPGLYGVGNP-D-N-SLVLVSANYKMSFDRLRSELKGLDLWILVLDTRGVNVWCAAGKGTFGTEELVHRI-S-V-RLPEIVTHRALIVPQLGAPGVSAHKVLKLSGFRVLYGPVRAADVPAFIGRGLKATAAMREVRFDMRDRLVLAPFEL-----------------------------V-------L--------------LLAVLF-----------------------F-----------------------------I--------------------PYLGAVLTGTV--LTPLLLPYIPGPAFAWKG------------------------W------------------------L------------------------------YLLILPPI-A-YLAMNFTGCSTYTSLSGVAKEMKFAV-PAQLI--SA-V---------------RYLKKVATLELN-DKCIGCGVCLDVCPHEVF------EWISDRDRCMECGACAQNCPVEALTVKV--------------------------------------------
>GCA_002482655.1_Bacteria.p_Desulfuromonadota.c_Desulfuromonadia.o_Geobacterales.f_Geobacteraceae.g_Geobacter.Geobacter_sulfurreducens
------------------------------------------------------------------------VIS---------T-----QL-A--DTLG--------------------------AWQARW-----G-----YLVPPGLYAIGAP-G-G-TPVVVTANYKMSYDSVRRELAGRDIWLLVLETHGINVWCAAGKGTFGTDEIVKRV-G-T-SLSRIVNHRTLLLPMLGAPGVAAHLVRQRTGFKVRYATIRAADLPAYLDNGMIATSAMRQLTFTTVERLVLTPIEL-----------------------------V-------P--------------VMALIV-----------------------A-----------------------------I--------------------AWGATIATGAV--GAPLLLPWLPGRSFAVKG------------------------A------------------------S------------------------------LFFITPAV-C-FLALTFTGSTPFTSRSGVKKEMRVAL-PVMTA--AL-V----------------------------------------------------------------------------------------------------------------------------
>GCA_002494705.1_Archaea.p_Thermoplasmatota.c_Thermoplasmata.o_Methanomassiliicoccales.f_Methanomassiliicoccaceae.g_DTU008.DTU008_sp001512965
------------------------------------------------------------------------STT---------S-----TL-G--ERRD--------------------------HLLARL-----G-----HRVLPGLYRLGQP-D-S-SPVLVSANYTLSFDALRSSLRGIDAYILVLDTKGVNVWCAAGKGTFGTDELVERI-R-T-SLESHVDHRRLILPQLGAPGVSAHEVKQRTGFSVEYGPVRAADLPDYLSSG--ATEEMRRVTFPLRDRAVLIPVEL-----------------------------R-------I--------------AIVALF-----------------------A-----------------------------L--------------------IALMAVMAGAV--LFPLLLPYLPTKDFTTKG------------------------M------------------------L------------------------------TIMLMVSV-V-FLALNFTGCTTYASRSGVRREIFRYV-PALVI--MA-V---------------VDANSINTLRFY-GRCVRCGRCREVCPHGVF------AKLEAPERCMECGACQRNCPAAAIAVDA--------------------------------------------
>GCA_002495055.1_Archaea.p_Halobacterota.c_Methanomicrobia.o_Methanomicrobiales.f_Methanoregulaceae.g_Methanoregula.Methanoregula_sp002495055
--------------------------------------------------------------------TTDSAIT---------------------NRLD--------------------------HFLARW-----G-----HRVDPGLYRIGKP-T-E-SPVFASANYTLSFDALRSALSGYNAYILVLDTKGINVWCAAGKGTFGTEELVSRI-A-A-GLGSIVAHRKIVVPQLGAPGISALDVQRRSGFKIEYGPVRARDLPEYLKMG-KATMEMRRVQFPINDRIVLAPVEL-----------------------------V-------V--------------VAAVLW-----------------------A-----------------------------L--------------------AAISAVVAGTV--LFPVLLPFIPTNDFSTKG------------------------L------------------------I------------------------------PLLIIPAV-T-YLSLNFTGSTTFTSRTGVKKEIFQYV-PVMAF--MA-V---------------SYAEN--TLRYH-DRCINCKRCTQVCPHGVF------VELARPAACMECGACALNCPVQAIEVRS--------------------------------------------
>GCA_002495585.1_Archaea.p_Thermoplasmatota.c_Thermoplasmata.o_Methanomassiliicoccales.f_Methanomassiliicoccaceae.g_DTU008.DTU008_sp002504525
------------------------------------------------------------------------TTT---------S-----VL-S--DRRD--------------------------HVLARL-----G-----HRVTPGLYRLGRP-D-S-SPVFVSANYTLSFDALRSALHGIDAHILVLDTKGINVWCAAGKGTFGTDELVERI-E-T-SLKDHVDHRRLILPQLGGPGVAAHEVKARTGFSVEYGPVRADDIPAYLDAG--ATEEMRRVTFPFRDRAVLVPVEL-----------------------------R-------A--------------AFALML-----------------------A-----------------------------L--------------------IVLTAVLAGAA--LFPLMLPWLPTKDFTSKG------------------------V------------------------V------------------------------TVLLMVPV-V-YLALNFTGCSTYASRTGVREEIFRYI-PALVA--MA-V---------------VNESAINTLRFL-GKCIRCGMCWSVCPHGVF------VRMVAPERCMECGACQRNCPAGAISVDA--------------------------------------------
>GCA_002496345.1_Archaea.p_Thermoplasmatota.c_Thermoplasmata.o_Methanomassiliicoccales.f_Methanomassiliicoccaceae.g_DTU008.DTU008_sp002504525
------------------------------------------------------------------------TTT---------S-----VL-S--DRRD--------------------------HVLARL-----G-----HRVTPGLYRLGRP-D-S-SPVFVSANYTLSFDALRSALHGIDAHILVLDTKGINVWCAAGKGTFGTDELVERI-E-T-SLKDHVDHRRLILPQLGGPGVAAHEVKARTGFSVEYGPVRADDIPAYLDAG--ATEEMRRVTFPFRDRAVLVPVEL-----------------------------R-------A--------------AFALML-----------------------A-----------------------------L--------------------IVLTAVLAGAA--LFPLMLPWLPTKDFTSKG------------------------V------------------------V------------------------------TVLLMVPV-V-YLALNFTGCSTYASRTGVREEIFRYI-PALVA--MA-V---------------VNESAINTLRFL-GKCIRCGMCWSVCPHGVF------VRMVAPERCMECGACQRNCPAGAISVDA--------------------------------------------
>GCA_002498285.1_Archaea.p_Thermoplasmatota.c_Thermoplasmata.o_Methanomassiliicoccales.f_Methanomassiliicoccaceae.g_DTU008.DTU008_sp002498285
------------------------------------------------------------------------TTT---------S-----AL-S--DRRD--------------------------HLLARL-----G-----HRVMPGLYRLGNP-D-S-SPVFVSANYTLSFDALRSALQDVDAYILVLDTKGINVWCAAGKGTFGTDELVDRI-E-T-SLVEHVDHRRLILPQLGAPGVSAHEVKARTGFSVEYGPVRAADLPEYLSAG--ATEEMRRVTFPLRDRAVLIPVEL-----------------------------R-------A--------------AFAVLF-----------------------A-----------------------------M--------------------IALTAVLAGAA--LFPILLPVLPTNDFTSKG------------------------M------------------------L------------------------------TVLLMVAV-V-YLALNFTGCSTYASRTGVKGEIFRYI-PTLAA--MA-V---------------ESANKINTLRFF-GRCVRCGRCWEVCPHGVF------ARMAAPERCMECGACQRNCPAGAISVDA--------------------------------------------
>GCA_002498295.1_Archaea.p_Halobacterota.c_Methanomicrobia.o_Methanomicrobiales.f_Methanoregulaceae.g_Methanoregula.Methanoregula_sp002502245
--------------------------------------------------------------------TTDSTIT---------------------NRLD--------------------------HFIARW-----G-----HRVDPGLYRLGNP-T-D-TPVFASANYTLSFDALRSALAGTDAWILVLDTQGINVWCAAGKGTFGTAELVQRI-G-T-GLPGIVRHRKIIVPQLGAPGISWTEVVRRSKFLVEYGPVRATDLPEYLRTH-KATPAMRRVAFPLKDRVVLAPVEF-----------------------------V-------V--------------AAVLLW-----------------------A-----------------------------L--------------------AAVSSVLAGTV--LFPALLPYIPTQDLSTKG------------------------L------------------------I------------------------------ALLIMPAV-V-YFALNFTGCTTFTSRTGVKKEIFRYV-PAMAL--MA------------------GNYTETSLNYY-ERCINCKRCTQVCPHGVF------TELARPTSCMECGACALNCPVQAIEVQS--------------------------------------------
>GCA_002498375.1_Archaea.p_Halobacterota.c_Methanomicrobia.o_Methanomicrobiales.f_Methanocorpusculaceae.g_Methanocorpusculum.Methanocorpusculum_sp002498375
--------------------------------------------------------------------TTTGIIT---------------------DRLD--------------------------HLLARF-----G-----HRVEPGLYQLGDP-N-E-SPAFASANYSLSFDALRSALAGIDAWILVLDTKGINVWCAAGKGTFGTDELVRRI-E-S-GLASLVSHRTIIVPQLGAPGVSWQEVAQRTKFIVEYGPVRADDLPEYLKTH-TATPAMRRVEFSLRDRLVLTPVEF-----------------------------M-------A--------------AAAALW-----------------------S-----------------------------L--------------------AALSAVLAGTV--LFPLLLPVLPTRDFSTKG------------------------M------------------------I------------------------------AFLLITPV-I-YLALNFTGCTPFTSRTGVKKEIFSYV-KVMAG--MA------------------ASYTETSLSFD-ALCINCRRCTQVCPHAVF------TILDRPSACMECGACALNCPVQAIIVQS--------------------------------------------
>GCA_002498705.1_Archaea.p_Halobacterota.c_Methanomicrobia.o_Methanomicrobiales.f_Methanocorpusculaceae.g_Methanocorpusculum.Methanocorpusculum_sp002498375
--------------------------------------------------------------------TTTGTIT---------------------NRLD--------------------------HLLARF-----G-----HRVEPGLYRLGDP-N-D-SPVFASANYSLSFDALRSPLAGIDAWILVLDTKGINVWCAAGKGTFGTDELVRRI-E-S-DLAGIVSHRTIIVPQLGAPGVSWVDVAARTKFTVEYGPVRADDLPEYLKTH-TATPAMRRVEFSLRDRLVLTPVEF-----------------------------M-------A--------------AAAVLW-----------------------S-----------------------------L--------------------AALSAVLAGTV--LFPLLLPVLPTRDFSTKG------------------------M------------------------I------------------------------AFLLITPV-I-YLALNFTGCTPFTSRTGVKKEIFSYI-KVMAG--MA------------------ASYTETSLCFD-ALCINCGRCTQVCPHAVF------TILDRPSACMECGACALNCPVRAITVQS--------------------------------------------
>GCA_002498825.1_Archaea.p_Halobacterota.c_Methanomicrobia.o_Methanomicrobiales.f_Methanoregulaceae.g_Methanolinea.Methanolinea_sp002506105
-------------------------------------------------------------------PTTTSEIT---------------------NRFD--------------------------HFLARW-----G-----HIVKPGLYRLGNP-T-D-SMVFASANYTLSFDALRSALHGTDAWILVLDTKGINVWCAAGKGTFGTDELVRMI-E-S-NLAGIVRHRKIIVPQLGAPGISWPEVIRRSGFLVEYGPVRARDLPLYLKNH-AATPEMRRVEFPLQDRLILIPIEI-----------------------------I-------V--------------ISILLY-----------------------A-----------------------------L--------------------AAVSAVLAGTV--LFPALLPLIPTRDFSSKG------------------------F------------------------I------------------------------PLLLMPAV-T-YLALNFTGSTTYTSRTGVKKEIFRYV-PVMVI--LA------------------VSYHETTLRYH-ERCINCRRCIQVCPHGVF------GALLREPACMECGACALNCPVQAIDVQS--------------------------------------------
>GCA_002499025.1_Archaea.p_Halobacterota.c_Methanomicrobia.o_Methanomicrobiales.f_Methanoregulaceae.g_Methanoregula.Methanoregula_sp002502245
--------------------------------------------------------------------TTDSTIT---------------------NRLD--------------------------HFIARW-----G-----HRVDPGLYRLGNP-T-D-TPVFASANYTLSFDALRSALAGTDAWILVLDTQGINVWCAAGKGTFGTAELVQRI-G-T-GLPGIVRHRKIIVPQLGAPGISWTEVVRRSKFLVEYGPVRATDLPEYLRTH-KATPAMRRVAFPLKDRVVLAPVEF-----------------------------V-------V--------------AAVLLW-----------------------A-----------------------------L--------------------AAVSSVLAGTV--LFPALLPYIPTQDLSTKG------------------------L------------------------I------------------------------ALLIMPAV-V-YFALNFTGCTTFTSRTGVKKEIFRYV-PAMAL--MA------------------GNYTETSLNYY-ERCINCKRCTQVCPHGVF------TELARPTSCMECGACALNCPVQAIEVQS--------------------------------------------
>GCA_002499825.1_Archaea.p_Halobacterota.c_Methanomicrobia.o_Methanomicrobiales.f_Methanoregulaceae.g_Methanolinea.Methanolinea_sp002506105
-------------------------------------------------------------------PTTTSEIT---------------------NRFD--------------------------HFLARW-----G-----HIVKPGLYRLGNP-T-D-SMVFASANYTLSFDALRSALHGTDAWILVLDTKGINVWCAAGKGTFGTDELVRMI-E-S-NLAGIVRHRKIIVPQLGAPGISWPEVIRRSGFLVEYGPVRARDLPLYLKNH-AATPEMRRVEFPLQDRLILIPIEI-----------------------------I-------V--------------ISILLY-----------------------A-----------------------------L--------------------AAVSAVLAGTV--LFPALLPLIPTRDFSSKG------------------------F------------------------I------------------------------PLLLMPAV-T-YLALNFTGSTTYTSRTGVKKEIFRYV-PVMVI--LA------------------VSYHETTLRYH-ERCINCRRCIQVCPHGVF------GALLREPACMECGACALNCPVQAIDVQS--------------------------------------------
>GCA_002502005.1_Archaea.p_Thermoplasmatota.c_Thermoplasmata.o_Methanomassiliicoccales.f_Methanomassiliicoccaceae.g_DTU008.DTU008_sp002504525
------------------------------------------------------------------------TTT---------S-----VL-S--DRRD--------------------------HVLARL-----G-----HRVTPGLYRLGRP-D-S-SPVFVSANYTLSFDALRSALHGIDAHILVLDTKGINVWCAAGKGTFGTDELVERI-E-T-SLKDHVDHRRLILPQLGGPGVAAHEVKARTGFSVEYGPVRADDIPAYLDAG--ATEEMRRVTFPFRDRAVLVPVEL-----------------------------R-------A--------------AFALML-----------------------A-----------------------------L--------------------IVLTAVLAGAA--LFPLMLPWLPTKDFTSKG------------------------V------------------------V------------------------------TVLLMVPV-V-YLALNFTGCSTYASRTGVREEIFRYI-PALVA--MA-V---------------VNESAINTLRFL-GKCIRCGMCWSVCPHGVF------VRMVAPERCMECGACQRNCPAGAISVDA--------------------------------------------
>GCA_002502735.1_Archaea.p_Halobacterota.c_Methanomicrobia.o_Methanomicrobiales.f_Methanoregulaceae.g_Methanoregula.Methanoregula_sp002502735
--------------------------------------------------------------------QTTSEIT---------------------NRWD--------------------------HFLARW-----G-----HIVTPGLYRLGNP-D-N-SPVFASANYTLSFDALRSALAERDAWILVIDTKGINVWCAAGKGTFGTGELIRRI-A-T-GLSDVVAYRKIIVPQLGAPGISAHEVARYSGFSVEYGPVRAADLPAYLATH-TATTEMRTVRFGLLDRLVLCPMEL-----------------------------V-------V--------------AAAVLF-----------------------A-----------------------------L--------------------AAIAAVLAGTV--LFPALLPFLPSRDFSLKG------------------------F------------------------I------------------------------PFLIIPAV-V-YLGLNFTGSTTFTSRTGVKKEIFRYV-PAMVV--LA-G---------------CYAEN--TLQYF-EKCINCRRCTQVCPHRVF------AELANPRACMECGACAKNCPVQAIEVES--------------------------------------------
>GCA_002502975.1_Archaea.p_Halobacterota.c_Methanomicrobia.o_Methanomicrobiales.f_Methanoregulaceae.g_Methanolinea.Methanolinea_sp002506105
-------------------------------------------------------------------PTTTSEIT---------------------NRFD--------------------------HFLARW-----G-----HIVKPGLYRLGNP-T-D-SMVFASANYTLSFDALRSALHGTDAWILVLDTKGINVWCAAGKGTFGTDELVRMI-E-S-NLAGIVRHRKIIVPQLGAPGISWPEVIRRSGFLVEYGPVRARDLPLYLKNH-AATPEMRRVEFPLQDRLILIPIEI-----------------------------I-------V--------------ISILLY-----------------------A-----------------------------L--------------------AAVSAVLAGTV--LFPALLPLIPTRDFSSKG------------------------F------------------------I------------------------------PLLLMPAV-T-YLALNFTGSTTYTSRTGVKKEIFRYV-PVMVI--LA------------------VSYHETTLRYH-ERCINCRRCIQVCPHGVF------GALLREPACMECGACALNCPVQAIDVQS--------------------------------------------
>GCA_002504525.1_Archaea.p_Thermoplasmatota.c_Thermoplasmata.o_Methanomassiliicoccales.f_Methanomassiliicoccaceae.g_DTU008.DTU008_sp002504525
------------------------------------------------------------------------TTT---------S-----VL-S--DRRD--------------------------HVLARL-----G-----HRVTPGLYRLGRP-D-S-SPVFVSANYTLSFDALRSALHGIDAHILVLDTKGINVWCAAGKGTFGTDELVERI-E-T-SLKDHVDHRRLILPQLGGPGVAAHEVKARTGFSVEYGPVRADDIPAYLDAG--ATEEMRRVTFPFRDRAVLVPVEL-----------------------------R-------A--------------AFALML-----------------------A-----------------------------L--------------------IVLTAVLAGAA--LFPLMLPWLPTKDFTSKG------------------------V------------------------V------------------------------TVLLMVPV-V-YLALNFTGCSTYASRTGVREEIFRYI-PALVA--MA-V---------------VNESAINTLRFL-GKCIRCGMCWSVCPHGVF------VRMVAPERCMECGACQRNCPAGAISVDA--------------------------------------------
>GCA_002505225.1_Archaea.p_Thermoplasmatota.c_Thermoplasmata.o_Methanomassiliicoccales.f_Methanomassiliicoccaceae.g_DTU008.DTU008_sp002504525
------------------------------------------------------------------------TTT---------S-----VL-S--DRRD--------------------------HVLARL-----G-----HRVTPGLYRLGRP-D-S-SPVFVSANYTLSFDALRSALHGIDAHILVLDTKGINVWCAAGKGTFGTDELVERI-E-T-SLKDHVDHRRLILPQLGGPGVAAHEVKARTGFSVEYGPVRADDIPAYLDAG--ATEEMRRVTFPFRDRAVLVPVEL-----------------------------R-------A--------------AFALML-----------------------A-----------------------------L--------------------IVLTAVLAGAA--LFPLMLPWLPTKDFTSKG------------------------V------------------------V------------------------------TVLLMVPV-V-YLALNFTGCSTYASRTGVREEIFRYI-PALVA--MA-V---------------VKESAINTLRFL-GKCIRCGMCWSVCPHGVF------VRMVAPERCMECGACQRNCPAGAISVDA--------------------------------------------
>GCA_002506085.1_Archaea.p_Halobacterota.c_Methanomicrobia.o_Methanomicrobiales.f_Methanocorpusculaceae.g_Methanocorpusculum.Methanocorpusculum_sp002506085
--------------------------------------------------------------------TTTSMLT---------------------NRLD--------------------------HLLARL-----G-----HRVEPGLYRLGDP-D-E-SPVFASANYTLSFDALRSQLAGIDAWILVLDTKGINVWCAAGKGTFGTDELVHRI-E-S-GLASLVSHRTIIVPQLGAPGVSWPEVVRRTKFIVEYGPVRADDLPEYLKTH-TATPAMRCVEFSLWDRFVLTPVEF-----------------------------M-------A--------------VAAVLW-----------------------A-----------------------------L--------------------AAVSAVLAGTV--LFPLLLPVLPTRDFSTKG------------------------M------------------------I------------------------------ALLLIPAA-I-YLALNFTGCTPFTSRTGVKKEIFSYV-KVMAG--MA------------------ASYTKTSLSFD-ALCINCRRCTQVCPHAVF------TNLAQPSACMECGACALNCPVQAITVQS--------------------------------------------
>GCA_002506105.1_Archaea.p_Halobacterota.c_Methanomicrobia.o_Methanomicrobiales.f_Methanoregulaceae.g_Methanolinea.Methanolinea_sp002506105
-------------------------------------------------------------------PTTTSEIT---------------------NRFD--------------------------HFLARW-----G-----HIVKPGLYRLGNP-T-D-SMVFASANYTLSFDALRSALHGTDAWILVLDTKGINVWCAAGKGTFGTDELVRMI-E-S-NLAGIVRHRKIIVPQLGAPGISWPEVIRRSGFLVEYGPVRARDLPLYLKNH-AATPEMRRVEFPLQDRLILIPIEI-----------------------------I-------V--------------ISILLY-----------------------A-----------------------------L--------------------AAVSAVLAGTV--LFPALLPLIPTRDFSSKG------------------------F------------------------I------------------------------PLLLMPAV-T-YLALNFTGSTTYTSRTGVKKEIFRYV-PVMVI--LA------------------VSYHETTLRYH-ERCINCRRCIQVCPHGVF------GALLREPACMECGACALNCPVQAIDVQS--------------------------------------------
>GCA_002506145.1_Archaea.p_Halobacterota.c_Methanomicrobia.o_Methanomicrobiales.f_Methanoregulaceae.g_Methanoregula.Methanoregula_sp002502245
--------------------------------------------------------------------TTDSTIT---------------------NRLD--------------------------HFIARW-----G-----HRVDPGLYRLGNP-T-D-TPVFASANYTLSFDALRSALAGTDAWILVLDTQGINVWCAAGKGTFGTAELVQRI-G-T-GLPGIVRHRKIIVPQLGAPGISWTEVVRRSKFLVEYGPVRATDLPEYLRTH-KATPAMRRVAFPLKDRVVLAPVEF-----------------------------V-------V--------------AAVLLW-----------------------A-----------------------------L--------------------AAVSSVLAGTV--LFPALLPYIPTQDLSTKG------------------------L------------------------I------------------------------ALLIMPAV-V-YFALNFTGCTTFTSRTGVKKEIFRYV-PAMAL--MA------------------GNYTETSLNYY-ERCINCKRCTQVCPHGVF------TELARPTSCMECGACALNCPVQAIEVQS--------------------------------------------
>GCA_002506785.1_Archaea.p_Halobacterota.c_Methanomicrobia.o_Methanomicrobiales.f_Methanoregulaceae.g_Methanoregula.Methanoregula_sp002502245
--------------------------------------------------------------------TTDSTIT---------------------NRLD--------------------------HFIARW-----G-----HRVDPGLYRLGNP-T-D-TPVFASANYTLSFDALRSALAGTDAWILVLDTQGINVWCAAGKGTFGTAELVQRI-G-T-GLPGIVRHRKIIVPQLGAPGISWTEVVRRSKFLVEYGPVRATDLPEYLRTH-KATPAMRRVAFPLKDRVVLAPVEF-----------------------------V-------V--------------AAVLLW-----------------------A-----------------------------L--------------------AAVSSVLAGTV--LFPALLPYIPTQDLSTKG------------------------L------------------------I------------------------------ALLIMPAV-V-YFALNFTGCTTFTSRTGVKKEIFRYV-PAMAL--MA------------------GNYTETSLNYY-ERCINCKRCTQVCPHGVF------TELARPTSCMECGACALNCPVQAIEVQS--------------------------------------------
>GCA_002508425.1_Archaea.p_Halobacterota.c_Methanosarcinia.o_Methanosarcinales.f_Methanosarcinaceae.g_Methanomethylovorans.Methanomethylovorans_sp002508425
---------------------------------------------------------------------SPATTT---------S-----RI-M--DRLD--------------------------HFFARI-----G-----HIVKPGLYKLGAP-N-D-SLVFVSANYTLSFDALRCALAGTDCYILVLDTKGINVWCAAGKGTFGTEELVQRI-S-S-GLSSIVRHRTVILPQLGAPGISAPEVQRRSGFKVEFGPVRASDLPEYLKTH-SATPEMRRVRFSLKDRLVLAPVEF-----------------------------R-------A--------------ATIILY-----------------------A-----------------------------L--------------------AAIATVMAGTV--LFPALLPFIPTHDFSTKG------------------------L------------------------I------------------------------LLLIIPAV-T-YIALNFTGCTTFTSRTGVKKEIYRYV-PVMAL--MI-V---------------SYLE--TTLRYH-DRCINCLRCTQVCPHGVF------SELVKPAACMECGACANNCPVQAIEVES--------------------------------------------
>GCA_002508495.1_Archaea.p_Halobacterota.c_Methanomicrobia.o_Methanomicrobiales.f_Methanoregulaceae.g_Methanoregula.Methanoregula_sp002508495
--------------------------------------------------------------------TTDSTIT---------------------NRLD--------------------------HFLARW-----G-----HRVGPGLYRLGNP-G-E-SPVFASANYTLSFDALRSALAGIDAWILVLDTKGINVWCAAGKGTFGTDELVHRI-E-S-GLATIVTHRKIIVPQLGGPGVSWPDVARKTKFLVEYGPVRARDLPEYLKTH-TATPKMRRVEFPFRDRLVLTPVEF-----------------------------V-------I--------------AAAALW-----------------------A-----------------------------L--------------------AAVTAVVTGTV--LFPVLLPFLPAKDFSIKG------------------------L------------------------F------------------------------PLLVMPAV-V-YLALNFTGCTTYTSRTGVKKEIFRYV-PLMAA--MA------------------VSYQETSLQFQ-DRCINCKRCTQVCPHAVF------TSLTRPEACMECGACALNCPVQAISVQS--------------------------------------------
>GCA_002508545.1_Archaea.p_Thermoplasmatota.c_Thermoplasmata.o_Methanomassiliicoccales.f_Methanomassiliicoccaceae.g_Methanomassiliicoccus.Methanomassiliicoccus_sp002508545
------------------------------------------------------------------------TAT---------S-----EL-T--DRWD--------------------------HVQARL-----G-----HLVAPGLYRLGSP-S-S-SPVFVSANYTLSFDALRTSLRGIDAFILVLDTKGVNVWCAAGKGTFGTEELVAKV-R-T-GLAEQVDHRRLMLPQLGAPGVAAHVVKKETGFTVEYGPVRAADIPEYLRRG-EATAEMRRVAFPLRDRAVLVPVEV-----------------------------I-------P--------------AMILLY-----------------------M-----------------------------M--------------------MAVAAVLGGTV--LFPLLLPFLPTKDFTSKG------------------------L------------------------V------------------------------IILLIAPV-V-YFGLNFTGCSTYTSRTGVKKEIFRWV-PIMVA--ML-V---------------VDDNGINTLRYM-GRCINCGRCSEVCPHGVF------RVLSQPERCMECGACQLNCPTGAVQVES--------------------------------------------
>GCA_002509495.1_Archaea.p_Halobacterota.c_Methanomicrobia.o_Methanomicrobiales.f_Methanoregulaceae.g_Methanolinea.Methanolinea_sp002509495
-------------------------------------------------------------------PETTGTLT---------------------SRFD--------------------------HLLARW-----G-----HRVEPGLYRLGHP-T-D-SPVFASANYTLSFDALRSALNGIDAWILVLDTRGINVWCAAGKGTFGTAELVRSI-G-S-GLAGIVRHRKIIVPQLGAPGISWPEVMRRSKFLVEYGPVRAKDLPEYLKTH-TATPEMRKVEFPLKDRLVLTPVEF-----------------------------V-------L--------------AAIVLW-----------------------A-----------------------------L--------------------AAVSAVLTGTV--LFPALLPYIPTKDFSSKG------------------------L------------------------I------------------------------ALLLIPAV-V-YFALNFTGCTTFTSRTGVKKEIFRYV-PSLAL--MA------------------GSYNETSLKFY-DRCVNCRRCIQVCPHGVF------GDLVLPASCMECGACALNCPVQAIEVQS--------------------------------------------
>GCA_002509505.1_Archaea.p_Halobacterota.c_Methanomicrobia.o_Methanomicrobiales.f_Methanoregulaceae.g_Methanolinea.Methanolinea_sp002506105
-------------------------------------------------------------------PTTTSEIT---------------------NRFD--------------------------HFLARW-----G-----HIVKPGLYRLGNP-T-D-SMVFASANYTLSFDALRSALHGTDAWILVLDTKGINVWCAAGKGTFGTDELVRMI-E-S-NLAGIVRHRKIIVPQLGAPGISWPEVIRRSGFLVEYGPVRARDLPLYLKNH-AATPEMRRVEFPLQDRLILIPIEI-----------------------------I-------V--------------ISILLY-----------------------A-----------------------------L--------------------AAVSAVLAGTV--LFPALLPLIPTRDFSSKG------------------------F------------------------I------------------------------PLLLMPAV-T-YLALNFTGSTTYTSRTGVKKEIFRYV-PVMVI--LA------------------VSYHETTLRYH-ERCINCRRCIQVCPHGVF------GALLREPACMECGACALNCPVQAIDVQS--------------------------------------------
>GCA_002687435.1_Bacteria.p_Desulfobacterota.c_Desulfobacteria.o_Desulfobacterales.f_UBA2156.g_UBA2156.UBA2156_sp002328165
-------------------------------------------------------------------FVSGAQVK---------P-----SL-H--DHWG--------------------------AIKARW-----G-----YMLDPGLYALGNP-D-E-SSVLVTGNYKMSFDQLREAMGDRHVWILVLDTKGINVWCAAGKGTFGTEELVQRI-E-S-GLASVVSHRKLILPQLAGPGVAAHKVKKLSGFRVIYGPIKAVDLPNFMDAGLKATPKMRRKTFPTRERVVLIPVEL-----------------------------V-------L--------------ALPVFF-----------------------V-----------------------------L--------------------SLLAALTTGAV--LTPLLLPWLPGRTFSLKG------------------------F------------------------S------------------------------WFFLIPAI-A-YLAMNFTGSSTYTSLSGVKKEMKWAL-PMQIS--TS-G---------------VYLKDVVSLRLN-GKCNGCGMCLIVCPHAVF------GLIQNRDACMECGACAQNCSANAVTVQA--------------------------------------------
>GCA_002711645.1_Bacteria.p_Desulfobacterota_A.c_Desulfovibrionia.o_Desulfovibrionales.f_Desulfovibrionaceae.g_Pseudodesulfovibrio.Pseudodesulfovibrio_profundus
--------------------------------------------------------------------------------------------------MG--------------------------TLSVRF-----G-----YKVTPGLYCVGTP-T-Q-SPVIVTGNYKLTFDVVRRGLDGADAWVLVTDTRGINIWCAAGKGLFSTQEVVRSV-R-S-RLAEVVQHRDMILPQLGSTGVAAHTVKKECGFRVHYGPVRADDLPAYIENNLVADETMRSVTFTLKERAELIPVEF-----------------------------H-------A--------------IIAIGF-----------------------A-----------------------------L--------------------STLAGTIAGVV--ALPLLLPYLPLPAFSAKG------------------------A------------------------L------------------------------ILLWTVAS-S-YLGMNFTGSTPFTSPTGVEKEMRRAL-PWQAG--AT-V----------------------------------------------------------------------------------------------------------------------------
>GCA_002733995.1_Bacteria.p_Desulfobacterota.c_Desulfobulbia.o_Desulfobulbales.f_Desulfocapsaceae.g_Desulforhopalus.Desulforhopalus_sp002733995
------------------------------------------------------------------------MAT---------------SL-Q--DHLG--------------------------TIGARS-----G-----YKVPPGLYCTGNP-K-N-SPVLVTANYKLSFDALRKELAVENCWLLVVDTRGINVWCAGGKGTFSAEEIAYQV-Q-A-DLAKIVNHRRLILPQLCANGVAIHKLKALCGFRGNFGPINAAAIPEYLKTGI-ANEQMRSVTFDLKERMVLIPLEV-----------------------------C-------I--------------LCLFFF-----------------------T-----------------------------T--------------------VTMLGIFSGAI--LTPLLLPWIPAKQFWLKG------------------------L------------------------I------------------------------LALWLLSC-S-YLAMNFTGSTVFTSLSGVEKEMRKGL-IFQIV--SA-L---------------RYLKDTAILKLD-QKCIGCGNCELVCPHRVF------KQIIDHNGCIECGACTTNCPVDAIYVNP--------------------------------------------
>GCA_002753225.1_Bacteria.p_Desulfobacterota.c_Desulfobacteria.o_Desulfobacterales.f_YD0425bin51.g_YD0425bin51.YD0425bin51_sp002753225
------------------------------------------------------------------------TTD---------S-----TI-T--NLWD--------------------------HFLARW-----G-----HSIDPGIYAIGNP-N-D-SPVFVTANYTLSFDSLRSSIKGINAYILVLDTNGVNVWCAAGKETFGTNELVHRI-E-T-GLSNIVKHKSLILPQLGAPGVSAHQVKERTGFKVEYGPVRASDLPEYLKNH-KSTKEMRTIYFPLLDRIVLIPVEL-----------------------------V-------I--------------LAIISL-----------------------L-----------------------------W--------------------SSIVAVLTGMV--LFPILLPWIPTKYFSTKG------------------------F------------------------I------------------------------YLLVMPPI-T-FLALNFTGATTFTSRTAVKNEIFYYV-PVMAI---------------------MFGTNLNTLKYN-DMCKGCRICITVCPHGVF------EVMINKDACMECGACQRNCPHGAVTVES--------------------------------------------
>GCA_002753335.1_Bacteria.p_Nitrospirota.c_Thermodesulfovibrionia.o_Thermodesulfovibrionales.f_UBA9935.g_MYbin3.MYbin3_sp002753335
-------------------------------------------------------------------WTTGSKAL---------T-----SL-S--DCRE--------------------------HFRCRI-----S-----FIVEPGIYAVGSP-D-N-SEVFASANYKYSFDLLRQSLDGLNGWILVLDTKGINVWCAAGKGSFGTVELIKKI-S-C-KLASIVSHRRIIVPQLGAPGICSYLVTKKTGFKVYYGPVYAKNIPAYLEADRKASPEMRTVQFTIKDRLILTPMEI-----------------------------I-------L--------------FALIIL-----------------------L-----------------------------V--------------------LGMLAVVSGAF--ITPLLLPAIPFRSFAIKG------------------------W------------------------L------------------------------AYIFFPAA-S-YIALQFTGSTTFTGMSGVKKELKYGI-PAYMT--AV-V----------------YLANVATLTLN-DKCTGCGNCAEVCPHAVL------EFITDPDRCMECGACQTNCPFEAVGVDK--------------------------------------------
>GCA_002753435.1_Bacteria.p_Nitrospirota.c_Thermodesulfovibrionia.o_Thermodesulfovibrionales.f_Magnetobacteriaceae.g_HCH-1.HCH-1_sp001541255
------------------------------------------------------------------------KVS---------A-----TL-S--DKWG--------------------------AVKCRL-----T-----YTVTPGLYVVGTP-S-N-SDVFVSANYKLSFDKLRSALAGINAWILVLDTKGINVWCAAGKGTFSTEELVKKI-F-T-NLPLCVRHRKLIVPQLGAVGVSAHKVLKATGFRVLFGPVYAADIAAYIKNGCKATQEMRAVHFTLADRLILTPMEI-----------------------------I-------V--------------FAAAVL-----------------------L-----------------------------L--------------------LGLAAVLSGAF--ITPVCLPVIPFRAFSLKG------------------------W------------------------L------------------------------AYLFFPAV-S-FAALQFTGSTTFTGMSGVKKELKYAV-YAYIV--FG-V----------------YLAGVSTLQFD-ERCTGCGMCAEVCPHGVF------ISITNKDKCMECGACENNCAFDAIRVSS--------------------------------------------
>GCA_002771395.1_Bacteria.p_Bacteroidota.c_Bacteroidia.o_Bacteroidales.f_GWA2-32-17.g_GWA2-32-17.GWA2-32-17_sp002771395
-------------------------------------------------------------------FVVSTVLE---------------------DIIG--------------------------AIKTRW-----S-----YKVNPGLYAVGMP-D-T-SEIFVSANYKLSFDHLRRNLNKFNAWVLVLDTKGINVWCAAGKGTFGTNELISKI-K-F-SISDIVEHKRIIVPQLGAVGVSAHEVKKETGFNVKYGPVRASDIKVFLENKYRSDEKMRTVNFGFTDRLKLTPVEM-----------------------------V-------L--------------VLASFF-----------------------V-----------------------------I--------------------NLIVSYIAGTV--ITPVLLPWIPVRNFSFKG------------------------L------------------------L------------------------------WFLINMAI-A-FTAMNFTGSSTFTSLSGVKKEMKVAV-PLQII--ML-S---------------VYLKNVSTLKLD-EKCTGCLMCVFVCPHNVF------EHIINKDLCMECGACQKNCPENAISVQT--------------------------------------------
>GCA_002771505.1_Bacteria.p_Nitrospirota.c_Thermodesulfovibrionia.o_Thermodesulfovibrionales.f_UBA1546.g_UBA1546.UBA1546_sp001871685
-------------------------------------------------------------------GVKKAKVS---------S-----EW-T--DRLG--------------------------EIKCRI-----S-----YTVSPGLYAVGEP-S-E-SDVFVTANYKLSFDILRRELKGLNVWIIVLDTKGINVWCAAGKGTFGTNELISRI-N-T-NLHNVVTHRRIIIPQLGAVGVNARIVQQRTGFRVYFGPVYAKDIPAYIRAGHVKTPEMRLARFNMLDRLVLTPMEI-----------------------------N-------L--------------FALIAL-----------------------L-----------------------------I--------------------FGLMAVFTGAF--ITPLLLPFIPFRSFAVKG------------------------W------------------------L------------------------------AYIFFPLA-S-YIALQFTGSTTFTSMSGVKKELKIGV-PVYLT--AT-A----------------YLVDVVTLEFF-EKCTGCGRCIEVCPHGVF------LFVADRDRCMECGACANNCEFGAIKVNS--------------------------------------------
>GCA_002774365.1_Bacteria.p_Margulisbacteria.c_WOR-1.o_O2-12-FULL-45-9.f_O2-12-FULL-45-9.g_GCA-2774365.GCA-2774365_sp002774365
------------------------------------------------------------------------QVS---------S-----QL-S--DRLG--------------------------ALMVRL-----S-----YAVEPGLYALNNP-T-E-SPVFVSANYKLSFDIVRSSLAGFGAWLLVLDTKGVNVWCAAGKGTFGTVELVNRI-R-T-ELEKVVSHRKVISPQLGGTGIAAHEVLKQSGFQVIYGPVRAEDLPAFIKDHFKVTQEMRQVRFNFIDRLTLVPVEL-----------------------------V-------L--------------LLLLFF-----------------------S-----------------------------L--------------------NVIAAYLCGTV--FGPALLPWLPGRSFALKG------------------------A------------------------L------------------------------WLLIMPTI-S-FLLMNFTGSSTYTSLSGVQKEMRVAV-PLQIA--GL-T----------------------------------------------------------------------------------------------------------------------------
>GCA_002774505.1_Bacteria.p_CG2-30-53-67.c_CG2-30-53-67.o_CG2-30-53-67.f_CG2-30-53-67.g_CG2-30-53-67.CG2-30-53-67_sp001873285
-------------------------------------------------------------------WVLGNCVS---------T-----EW-S--DRIG--------------------------LIKSRI-----S-----YSVSPGLYAVGEP-D-K-CDVFVTANYKLSFDILRVALKGLNAWVLILDTQGINVWCAAGKGTFGAEELIRRI-R-C-QLDKIVNHKRVIVPQLGASGVSAHRVRQESGFRVCFGPVYARDIPAYLCAGYKSSREMRTIKFSILDRLALTPMEI-----------------------------L-------I--------------YALLIL-----------------------L-----------------------------F--------------------LGLVSIFSGVF--ITPLLLPFIPSRAFALKG------------------------W------------------------I------------------------------SYLFFPAV-S-YLALQFTGSTPFTGRSGVEKELKTAV-PVYIT--AL-S----------------YLSDVSTLEFD-GKCTGCGRCVEVCPHGVF------VMIVDHDLCMECGACAMNCEFDALKVNA--------------------------------------------
>GCA_002779785.1_Bacteria.p_Desulfobacterota.c_BSN033.o_UBA8473.f_UBA8473.g_UBA8473.UBA8473_sp002782605
-------------------------------------------------------------------FVIGSQVS---------S-----SL-I--DHLG--------------------------TFRARW-----G-----YTIEPGLYALGQP-D-D-VPVLVTANYKMSFDCLREAMPCRDVWILVLDTKGINVWCAAGKGAFGTKELVEHI-E-S-GITKVVTHRQLILPQLAGPGVAAHQVKRFSGFKVIYGPIRATDLTAFLDAGLNATPEMRCKTFTMWERVVLIPMEL-----------------------------V-------I--------------IMPILF-----------------------V-----------------------------L--------------------AFLSAVFAGAV--LAPLLLPWLPGRAFSMKG------------------------L------------------------A------------------------------WMGLVPAV-T-YLAMNFTGASTYTSLSGVKKEMRWAL-PLEIG--IG-V---------------VYIKDVVTLELD-EKCTGCGMCLLVCPHAVL------SKIENRDACMECGACAQNCPSDAVTVNA--------------------------------------------
>GCA_002779905.1_Bacteria.p_Desulfobacterota.c_Syntrophia.o_Syntrophales.f_UBA5619.g_UBA5619.UBA5619_sp001873745
-----------------------------------------------------------------------------------------------------------------------------------------------YSIDPGLYALGNP-D-E-SPVLVSANYKMSFDALRSALPGRDLWIMALDTKGINVWCAAGKGTFGTEELAGRI-E-S-GLKEVVSHRSLILPQLGAPGVAAHTVKKLSGFGVRYGPIMAADLPAYIDAGFKAASKMRLKTFPLRERAVLIPVEL-----------------------------V-------I--------------IAPVLF-----------------------V-----------------------------L--------------------AFLSAIVGGAV--IHPLLLPYLPGRAFSAKG------------------------L------------------------A------------------------------WLLIIPAV-T-YLAMNFTGASTYTSPSGVNKEMRWAL-PTEIG--MG-L----------------------------------------------------------------------------------------------------------------------------
>GCA_002780715.1_Bacteria.p_Desulfobacterota.c_BSN033.o_BSN033.f_UBA1163.g_UBA1163.UBA1163_sp002780715
-------------------------------------------------------------------FVIGSQVS---------S-----SL-V--DRLG--------------------------RYRARW-----G-----YTVEPGLYALGKP-D-E-SPVLVTANYKMSFDKLREALPGRDMWILVLDTKGINVWCASGKGTFGTMELVGRI-K-S-ALSQIVSHRELILPQLSGPGVAAHHVKKLSGFKVIYGPIRATDLPTFLEGGLKATPEMRLKTFTTLERIELIPMEL-----------------------------V-------I--------------VIPILF-----------------------A-----------------------------L--------------------SLLTAILAGAV--LAPLLLPWLPGRAFFIKG------------------------L------------------------S------------------------------WFFLIPAV-S-YLAMNFTGASTYTSLSGVRKEMRWAL-PLEIV--GG-I---------------IYLKDVVTLKLE-KKCVGCGVCLLVCPHAVL------SEIANKDACMECGACARNCPTEALNVRS--------------------------------------------
>GCA_002780905.1_Bacteria.p_Nitrospirota.c_Thermodesulfovibrionia.o_Thermodesulfovibrionales.f_UBA1546.g_UBA1546.UBA1546_sp001871685
-------------------------------------------------------------------GVKKAKVS---------S-----EW-T--DRLG--------------------------EIKCRI-----S-----YTVSPGLYAVGEP-S-E-SDVFVTANYKLSFDILRRELKGLNVWIIVLDTKGINVWCAAGKGTFGTNELISRI-N-T-NLHNVVTHRRIIIPQLGAVGVNARIVQQRTGFRVYFGPVYAKDIPAYIRAGHVKTPEMRLARFNMLDRLVLTPMEI-----------------------------N-------L--------------FALIAL-----------------------L-----------------------------I--------------------FGLMAVFTGAF--ITPLLLPFIPFRSFAVKG------------------------W------------------------L------------------------------AYIFFPLA-S-YIALQFTGSTTFTSMSGVKKELKIGV-PVYLT--AT-A----------------YLVDVVTLEFF-EKCTGCGRCIEVCPHGVF------LFVADRDRCMECGACANNCEFGAIKVNS--------------------------------------------
>GCA_002781345.1_Bacteria.p_Nitrospirota.c_Thermodesulfovibrionia.o_Thermodesulfovibrionales.f_UBA1546.g_UBA1546.UBA1546_sp001871685
-------------------------------------------------------------------GVKKAKVS---------S-----EW-T--DRLG--------------------------EIKCRI-----S-----YTVRPGLYAVGEP-S-E-SDVFVTANYKLSFDILRRELKGLNVWIIVLDTKGINVWCAAGKGTFGTNELISRI-N-T-NLHNVVTHRRIIIPQLGAVGVNARIVQQRTGFRVYFGPVYAKDIPAYIRAGHVKTPEMRLARFNMLDRLVLTPMEI-----------------------------N-------L--------------FALIAL-----------------------L-----------------------------I--------------------FGLMAVFTGAF--ITPLLLPFIPFRSFAVKG------------------------W------------------------L------------------------------AYIFFPLA-S-YIALQFTGSTTFTSMSGVKKELKIGV-PVYLT--AT-A----------------YLVDVVTLEFF-EKCTGCGRCIEVCPHGVF------LFVADRDRCMECGACANNCEFGAIKVNS--------------------------------------------
>GCA_002781445.1_Bacteria.p_CG2-30-53-67.c_CG2-30-53-67.o_CG2-30-53-67.f_CG2-30-53-67.g_CG2-30-53-67.CG2-30-53-67_sp001873285
-------------------------------------------------------------------WVLGNCVS---------T-----EW-S--DRIG--------------------------LIKSRI-----S-----YSVSPGLYAVGEP-D-K-CDVFVTANYKLSFDILRVALKGLNAWVLILDTQGINVWCAAGKGTFGAEELIRRI-R-C-QLDKIVNHKRVIVPQLGASGVSAHRVRQESGFRVCFGPVYARDIPAYLCAGYKSSREMRTIKFSILDRLALTPMEI-----------------------------L-------I--------------YALLIL-----------------------L-----------------------------F--------------------LGLVSIFSGAF--ITPLLLPFIPSRAFALKG------------------------W------------------------I------------------------------SYLFFPAV-S-YLALQFTGSTPFTGRSGVEKELKTAV-PVYIT--AL-S----------------YLSDVSTLEFD-GKCTGCGRCVEVCPHGVF------VMIVDHDLCMECGACAMNCEFDALKVNA--------------------------------------------
>GCA_002782115.1_Bacteria.p_CG2-30-53-67.c_CG2-30-53-67.o_CG2-30-53-67.f_CG2-30-53-67.g_CG2-30-53-67.CG2-30-53-67_sp001873285
-------------------------------------------------------------------WVLGNCVS---------T-----EW-S--DRIG--------------------------LIKSRI-----S-----YSVSPGLYAVGEP-D-K-CDVFVTANYKLSFDILRVALKGLNAWVLILDTQGINVWCAAGKGTFGAEELIRRI-R-C-QLDKIVNHKRVIVPQLGASGVSAHRVRQESGFRVCFGPVYARDIPAYLCAGYKSSREMRTIKFSILDRLALTPMEI-----------------------------L-------I--------------YALLIL-----------------------L-----------------------------F--------------------LGLVSIFSGVF--ITPLLLPFIPSRAFALKG------------------------W------------------------I------------------------------VHAVYRPF-R-GKRIENSGSGLYHGPIGISVETMGGC-MKYLS--DV-S----------------YLSDVSTLEFD-GKCTGCGRCVEVCPHGVF------VMIVDHDLCMECGACAMNCEFDALKVNA--------------------------------------------
>GCA_002783085.1_Bacteria.p_Nitrospirota.c_Thermodesulfovibrionia.o_Thermodesulfovibrionales.f_UBA1546.g_UBA1546.UBA1546_sp001871685
-------------------------------------------------------------------GVKKAKVS---------S-----EW-T--DRLG--------------------------EIKCRI-----S-----YTVSPGLYAVGEP-S-E-SDVFVTANYKLSFDILRRELKGLNVWIIVLDTKGINVWCAAGKGTFGTNELISRI-N-T-NLHNVVTHRRIIIPQLGAVGVNARIVQQRTGFRVYFGPVYAKDIPAYIRAGHVKTPEMRLARFNMLDRLVLTPMEI-----------------------------N-------L--------------FALIAL-----------------------L-----------------------------I--------------------FGLMAVFTGAF--ITPLLLPFIPFRSFAVKG------------------------W------------------------L------------------------------AYIFFPLA-S-YIALQFTGSTTFTSMSGVKKELKIGV-PVYLT--AT-A----------------YLVDVVTLEFF-EKCTGCGRCIEVCPHGVF------LFVADRDRCMECGACANNCEFGAIKVNS--------------------------------------------
>GCA_002783725.1_Bacteria.p_Desulfobacterota.c_BSN033.o_BSN033.f_UBA1163.g_UBA1163.UBA1163_sp002780715
-------------------------------------------------------------------FVIGSQVS---------S-----SL-V--DRLG--------------------------RYRARW-----G-----YTVEPGLYALGKP-D-E-SPVLVTANYKMSFDKLREALPGRDMWILVLDTKGINVWCASGKGTFGTMELVGRI-K-S-ALSQIVSHRELILPQLSGPGVAAHHVKKLSGFKVIYGPIRATDLPTFLEGGLKATPEMRLKTFTTLERIELIPMEL-----------------------------V-------I--------------VIPILF-----------------------A-----------------------------L--------------------SLLTAILAGAV--LAPLLLPWLPGRAFFIKG------------------------L------------------------S------------------------------WFFLIPAV-S-YLAMNFTGASTYTSLSGVRKEMRWAL-PLEIV--GG-I---------------IYLKDVVTLKLE-KKCVGCGVCLLVCPHAVL------SEIANKDACMECGACARNCPTEALNVRS--------------------------------------------
>GCA_002789935.1_Bacteria.p_Desulfobacterota.c_BSN033.o_UBA8473.f_UBA8473.g_UBA8473.UBA8473_sp002782605
-------------------------------------------------------------------FVIGSQVS---------S-----SL-I--DHLG--------------------------TFRARW-----G-----YTIEPGLYALGQP-D-D-VPVLVTANYKMSFDCLREAMPCRDVWILVLDTKGINVWCAAGKGAFGTXXXXXXX-X-S-GITKVVTHRQLILPQLAGPGVAAHQVKRFSGFKVIYGPIRATDLTAFLDAGLNATPEMRCKTFTMWERVVLIPMEL-----------------------------V-------I--------------IMPILF-----------------------V-----------------------------L--------------------AFLSAVFAGAV--LAPLLLPWLPGRAFSMKG------------------------L------------------------A------------------------------WMGLVPAV-T-YLAMNFTGASTYTSLSGVKKEMRWAL-PLEIG--IG-V---------------VYIKDVVTLELD-EKCTGCGMCLLVCPHAVL------SKIENRDACMECGACAQNCPSDAVTVNA--------------------------------------------
>GCA_002789985.1_Bacteria.p_MBNT15.c_MBNT15.o_MBNT15.f_MBNT15.g_CG2-30-66-27.CG2-30-66-27_sp001873935
-------------------------------------------------------------------FVDGQRVH---------S-----RI-G--DVLG--------------------------RWRVRW-----G-----YRVAPGLYALGAP-D-N-APVLVTANYKVTFDFVRRDAAGLDAWILVLDTRGVNVWCAAGEGTFGTEEVTRRV-R-T-RLSEIVSHRRLILPQLGAPGVAAHEVRQGCGFSVVYGPVRVRDIRFFLEAGMKATPAMRRVVFPTMDRLVLTPIEI-----------------------------T-------W--------------AAVVLF-----------------------V-----------------------------G--------------------ALAAGIVAGAV--VTPVLLPWLPGRAFSVKG------------------------G------------------------L------------------------------LLFAMTAV-S-FVAMNFTGATPFTSPSGVEKEMRRAL-PVQAG--LT-L---------------RYLDGVSTVRLA-AACIGCGMCEEVCPHGVF------AKILDRDACMECGACAMNCPTKAISVNP--------------------------------------------
>GCA_002790755.1_Bacteria.p_Nitrospirota.c_Thermodesulfovibrionia.o_Thermodesulfovibrionales.f_UBA1546.g_UBA1546.UBA1546_sp001871685
-------------------------------------------------------------------GVKKAKVS---------S-----EW-T--DRLG--------------------------EIKCRI-----S-----YTVRPGLYAVGEP-S-E-SDVFVTANYKLSFDILRRELKGLNVWIIVLDTKGINVWCAAGKGTFGTNELISRI-N-T-NLHNVVTHRRIIIPQLGAVGVNARIVQQRTGFRVYFGPVYAKDIPAYIRAGHVKTPEMRLARFNMLDRLVLTPMEI-----------------------------N-------L--------------FALIAL-----------------------L-----------------------------I--------------------FGLMAVFTGAF--ITPLLLPFIPFRSFAVKG------------------------W------------------------L------------------------------AYIFFPLA-S-YIALQFTGSTTFTSMSGVKKELKIGV-PVYLT--AT-A----------------YLVDVVTLEFF-EKCTGCGRCIEVCPHGVF------LFVADRDRCMECGACANNCEFGAIKVNS--------------------------------------------
>GCA_002793335.1_Bacteria.p_Elusimicrobiota.c_Elusimicrobia.o_Elusimicrobiales.f_UBA9959.g_UBA9959.UBA9959_sp001871115
-------------------------------------------------------------------MMPGMLIS---------A-----EY-T--DRLA--------------------------AWKARW-----G-----YRIKPGLYALGGP-S-S-SPVFASANYKLSFDALRTNLKGISAWLLVLDTKGINVWCAAGKGTFGTLELARSI-R-S-GLEKLVNHRSVTLPQLGAPGVSAHRVKAYTGFSITYGPVRAEDIPEFIASGCKASPEMRKVRFGFAERIVLAPVQL-----------------------------T-------P--------------ASVILL------------------------------------------------------------------------------ALLAGTV--LVPALLPWLPGRSFAVKS------------------------A------------------------A------------------------------RGLIYSAA-A-FIGLDFTGASTYTSLSGVKKEMRAAL-PAQAL--AL-L---------------KYLSGVTTLKLN-DKCTGCGMCVNVCPHAVF------IAITDPDLCMECGACALNCSFEAITVKK--------------------------------------------
>GCA_002796305.1_Bacteria.p_UBA10199.c_UBA10199.o_GCA-002796325.f_1-14-0-20-49-13.g_1-14-0-20-49-13.1-14-0-20-49-13_sp002796305
------------------------------------------------------------------------TIG---------T-----KL-S--DHLG--------------------------AFRMRI-----G-----YRVVPGLYNVGTP-D-T-SPVFVSANYKMSFDSLRKELSNMNAWILVLNTRGVNVWCAAGKKTFSTDEIVRMV-K-S-ELEKFVSHRELILPQLSAPGVSAHDVMKKSGFKVSFGPVRAGDIKRFMDNGKKADDKMRGVTFSLWERLILTPREI-----------------------------T-------Y--------------IVSAIF-----------------------T-----------------------------T--------------------AYLIGLFSGAV--VTPMLLPWIPVRYFSLKG------------------------A------------------------A------------------------------VLLFTASV-S-YTALTFTGSTPFTSPTGVEKEMRYAI-PLQVI--AV-V----------------------------------------------------------------------------------------------------------------------------
>GCA_002796565.1_Bacteria.p_Chloroflexota.c_Anaerolineae.o_Anaerolineales.f_envOPS12.g_CG2-30-58-95.
------------------------------------------------------------------------STT---------S-----HL-T--DHWD--------------------------HFLARV-----G-----HRVEPGLYALGEP-T-D-SPVFVTANYTLSFDALRAALNGMDGYILVLDTQGINVWCAAGKGTFGTDEIVQRV-F-T-GIRNAVNHRKLILPQLGAPGVAAHEVKKRTGFKVEYGPVRAADLPEYLKTH-TAAPEMRRVQFSLRDRATLIPVEF-----------------------------V-------I--------------VAVILY-----------------------S-----------------------------L--------------------AAVTAVLAGTV--LFPILLPWLPTHNFSTKG------------------------F------------------------I------------------------------FLLAMPAV-T-FLTLNFTGATTFTSRTGVRREMFAYI-PAMAW--TF-A---------------FDAYAVNTLAYN-ELCNGCAMCTAVCPHAVF------EQLVRPSACMECGACQLNCVTGAIAVES--------------------------------------------
>GCA_002835825.1_Archaea.p_Halobacterota.c_Methanomicrobia.o_Methanomicrobiales.f_Methanoregulaceae.g_Methanoregula.Methanoregula_sp002835825
--------------------------------------------------------------------TTDSTIT---------------------HRLD--------------------------HFLARW-----G-----HRVTPGLYRLGNP-T-D-SPVFASANYTLSFDALRSALAGIDAWILVLDTKGINVWCAAGKGTFGTDELVRRI-Q-S-GLENIVSQRKIIVPQLGAPGVSWPEVVRRTKFLVEYGPVRARDLPEYLKTH-TATPAMRRVEFPVMDRIVLTPVEF-----------------------------V-------I--------------VAAVLW-----------------------A-----------------------------L--------------------AAVSAVLAGTV--LFPVLLPFIPTQDFSTKG------------------------L------------------------I------------------------------PLLIIPAV-V-YAALNFTGCTTFTSRAGVKKEIFRYV-PAMVV--MA------------------VSYTETSLKYD-DRCINCKRCTQVCPHAVF------AELARPAACMECGACAKNCPVQAIEVQS--------------------------------------------
>GCA_002839185.1_Bacteria.p_Synergistota.c_Synergistia.o_Synergistales.f_Synergistaceae.g_Syner-03.Syner-03_sp002839185
------------------------------------------------------------------------TLS---------A-----SL-T--DRLG--------------------------SWKARW-----G-----HSMKAGLYAMGCP-D-H-SPVLVTSNYKMTVDRVRENLAGRDIWLLVLDTEGINVWCAAGKGTFGTDELVARI-D-T-GLREKVTHRELILPQLGATGVSAHEARKKSGFKVTYGPIRSEDIPYFLDNAMTVKQSMRKVRFSLIDRLVLTPMEI-----------------------------V-------K--------------VFGAMA-----------------------Y-----------------------------L--------------------GLLGSVFIGTF--ASPLLLPWLPGRAFSFKG------------------------M------------------------I------------------------------YLLILPSL-S-FFTMNFTGSSTYTSLSGVEKEMKTSL-PLIVT--AL-S----------------------------------------------------------------------------------------------------------------------------
>GCA_002839245.1_Bacteria.p_Spirochaetota.c_Spirochaetia.o_Treponematales.f_UBA12059.g_SZUA-370.SZUA-370_sp002839245
------------------------------------------------------------------------LVS---------T-----TL-S--DILG--------------------------GWKVRW-----G-----YSIEPGLYGVGSP-T-G-SPVLVTANYRLTFDTLRKELAGIDAWILVLDTKGINVWCAAGKGAFGTDELVHRI-R-E-RLSTVVSHRILIVPQLGATGVAAHKVLEGSGFRVVYGPVRARDIGAFLAAGMKADPGMRRVRFDLADRLAVAPVEL-----------------------------S-------L--------------VLAALL-----------------------A-----------------------------F--------------------AFVSPILVGAL--VFPAVLPLLPFRAFALKG------------------------A------------------------V------------------------------FALLATSV-V-FISMNFTGASTYTNLTGATLEVKVGV-P----------------------------------------------------------------------CMLSATV---------------------------------------------------------
>GCA_002839285.1_Bacteria.p_Spirochaetota.c_UBA4802.o_UBA4802.f_UBA5550.g_UBA5550.UBA5550_sp002839285
-------------------------------------------------------------------YISGYQVY---------T-----VL-S--DKWE--------------------------TVKARM-----S-----FTVEPGIYAAGNP-D-N-SDVIVTANYKMSFDTVRRELNGMNVWILVLDTNGINVWCAAGKGTFGTDELVRRI-S-T-NLSKIVSHKNVIVPQLGAPGIDSGEVRRKSGFRVVYGPVRAKDLPLFIRNGYKCDAEMRRVRFGIADRLILTPIEL-----------------------------R-------Y--------------FALFVL-----------------------L-----------------------------A--------------------GGILSIFAGAF--FTPVFLPYIPFRAFTMKG------------------------W------------------------I------------------------------AMILFPLL-S-YMAFQFTGASTYTSLSGVKRELKIAL-PFYIS---G-L---------------IYLKDITTLQVF-EKCTGCGRCIEVCPHAVL------KLIADKDRCMECGACEKNCDFGAVSVNA--------------------------------------------
>GCA_002839375.1_Bacteria.p_Spirochaetota.c_UBA4802.o_UBA4802.f_UBA5550.g_Spirochaetae-1.Spirochaetae-1_sp002839375
-------------------------------------------------------------------FVTGTQVN---------A-----AW-K--DHLG--------------------------QIRSRL-----G-----YTVLPGLYAKGTP-D-N-SPVLVSCNYKLSFDIIRRELADIDAWILVLDTKGINVWCAAGKGTFGTAEVIHRI-Q-T-GLIGLVDHKKIILPQLGAPGVNAAEVQRRTGMRVYFGPVRAGDIPAYLENNMQADAGMRRITFPMKDRFILTPMEI-----------------------------V-------I--------------FIIAIL-----------------------V-----------------------------F--------------------LGVASVLAGAF--VTPVLLPFIPFRSFALKG------------------------W------------------------L------------------------------MLIFFPAA-A-YLALQFTGATTYTGISGVKKELHYAL-PVYKG--AA-I----------------YLKNVTTLKYN-DKCTGCRRCTEVCPHAVF------VRLTDADACMECGACAINCAFGAITVSA--------------------------------------------
>GCA_002839545.1_Archaea.p_Halobacterota.c_Methanosarcinia.o_Methanosarcinales.f_Methanoperedenaceae.g_Methanoperedens_A.Methanoperedens_A_sp002839545
--------------------------------------------------------------------TNSDTTT---------G-----KL-T--NRFD--------------------------HLLIRL-----G-----HRVEPGLYALGTP-T-D-SPVFISANYTLSFDALRSSLPETDAYILVLDTKGINVWCAAGKGTFGTGELVHRI-E-T-GLKNVVTHRILIVPQLGATGVSAHEVRKLSGFRVEYGPVRASDLPEYMETR-KATPEMRRVRFTLRDRITLIPVEL-----------------------------V-------V--------------AAVILS-----------------------A-----------------------------A--------------------ATVTAILTGII--LFPILLPWIPTTDFSTKG------------------------F------------------------I------------------------------YMLVMPPV-T-FLALNFTGSTTFTSVTGVRKEIYAHV-PTMAR---M-L----------------ASYTETTLEYD-KLCINCGMCSTVCPHGVF------YQLVNKRACMECGACQLNCPVRAIKVES--------------------------------------------
>GCA_002839675.1_Archaea.p_Halobacterota.c_Methanomicrobia.o_Methanomicrobiales.f_Methanoregulaceae.g_Methanoregula.Methanoregula_sp002839675
--------------------------------------------------------------------TTDSPLT---------------------NRLD--------------------------HFLARW-----G-----HRVEPGLYRLGNP-T-E-SPVFASANYTLSFDAVRAALAGFDAYILVLDTKGINVWCAAGKGTFGTDELVNRI-E-T-GLAGTVTHRKIIVPQLGAPGISAHVVQRRSGFKVEYGPVRARDLPEYIRNG-KATPKMRTVEFPVRDRIVLAPVEL-----------------------------V-------V--------------IAAVLW-----------------------A-----------------------------L--------------------AAISSVIAGTV--LFPALLPFIPTNDFSTKG------------------------L------------------------L------------------------------PLLIMPAV-T-YLALNFTGSTTFTSRTGVRKEIFRYV-PVMTF--MA-V---------------SYAEN--TLHFH-DRCINCKRCTQVCPHRVF------AELVRPAACMECGACALNCPVQAIEVQS--------------------------------------------
>GCA_002839855.1_Bacteria.p_Goldbacteria.c_PGYV01.o_PGYV01.f_PGYV01.g_PGYV01.PGYV01_sp002839855
-------------------------------------------------------------------CGVGFNWK---------------------DKMG--------------------------EIAVRL-----G-----YAIAPGLYAVGKP-D-N-SPVLVSANYKLSFDVLRRD-AKIDAWVLVIDTKGVNVWCAAGKGTFCDAEIIKRI-I-T-KLDMVVTHKNIILPLLSAPGVAAHEIRRQTGFKAVFGPVEARDIKKFIDNGMENDTAMKTVEFTIWRRVEVSWLEL-----------------------------V-------W--------------PMIAVI-----------------------L-----------------------------Y--------------------AALTGMVSGTV--LFSMLLPALPGRYFSVKG------------------------I------------------------F------------------------------SVIIIISI-A-FTAMNYTGCTTFTSISGVKKEVKDSI-GFITA--GG-I---------------RYIDELVSISYN-DKCTGCTMCVKVCPRGVF------KAFADKGACIECGACMVNCAYGAINVET--------------------------------------------
>GCA_002840355.1_Bacteria.p_Elusimicrobiota.c_Elusimicrobia.o_Elusimicrobiales.f_UBA9959.g_UBA9959.UBA9959_sp002840355
-------------------------------------------------------------------LSPRLTVS---------S-----DY-T--DRLT--------------------------SWKARW-----G-----YRVRPGLYALGTP-G-E-APVFATANYKLSFDALRTNLKGVNAWLLVLDTRGINVWCAAGKGTFGTFELARII-A-T-GLEKVVKHRTVILPQLGAPGVGAHRVKAATGFTVAYGPVRAEDLPEYLRLG-RATPEMRKINFNFTDRMVLAPVQL-----------------------------V-------P--------------AAALLY------------------------------------------------------------------------------ALLAGGA--LVPALLPWLPGRSFAVKS------------------------A------------------------A------------------------------RALIYSAA-A-FVGLDFTGASTYTSLSGVKKEMRLAM-PAHAL--AA-A---------------EYLRGVSTLKLD-AKCIGCGMCVTVCPHAVF------KAITNADLCMECGACAGNCPADAITVKK--------------------------------------------
>GCA_002840435.1_Bacteria.p_Desulfobacterota.c_Syntrophia.o_Syntrophales.f_Smithellaceae.g_UBA8904.UBA8904_sp002840435
-------------------------------------------------------------------FVTGSKVG---------S-----VL-T--DRWG--------------------------TIKARW-----G-----YAIDPGLYALGQP-D-K-SPVLVTANYKMSFDYLRQAIPDRNAWILVLDTKGINVWCAAGKGTFGTEELVRRI-E-S-GLAKVVGHRIIILPQLGAPGVAAHQVKQLSGFKVNYGPVRAVDLPAYLDGGMQKTNRMREITFPLKERAVLIPIEL-----------------------------L-------M--------------LSLGLL-----------------------V-----------------------------A--------------------ALFLAVMGGAV--INPLLLPWLPGRAFSVKG------------------------L------------------------F------------------------------WLLIIPAV-A-YLAMNFTGCSTYTSLSGVKKEMRFAL-PLEIT--AG-V---------------TYLKDVVTLEMN-QKCTGCGMCLTVCPHNVF------KAIADRDACMECGACSRNCKTGAISVQS--------------------------------------------
>GCA_002840495.1_Bacteria.p_Desulfobacterota.c_Desulfobacteria.o_Desulfatiglandales.f_HGW-15.g_HGW-15.HGW-15_sp002840535
-------------------------------------------------------------------FLTGFRVY---------S-----EL-S--DRIG--------------------------GFEARW-----S-----YTVEPGLYALGNP-G-D-GPIFVTANYKMSFDSLRNSLPGRSGWILVLDTKGINVWCAAGKGSFGTAELVRRI-E-S-GLKDIVTRRELILPQLAAPGVAAHLAKKLSGFKIVYGPIRAKDLPAFLDARMSATPEMRIKTFPFWERLVLIPVEL-----------------------------V-------V--------------LLPLLF-----------------------V-----------------------------P--------------------AVLLAILGGAV--LTPMLLPRLPGRAFSIKG------------------------L------------------------L------------------------------WMLLTVVL-S-YLSMNFTGASTYTSLSGVRKEMRQAV-PLQVA--GG-V---------------KYLKDVVTLSYL-EKCVGCGMCVAVCPQAVF------ARIGDRDACMECGACSMNCPAEAIFVKK--------------------------------------------
>GCA_002840505.1_Bacteria.p_Desulfobacterota.c_Syntrophia.o_Syntrophales.f_Smithellaceae.g_Smithella.Smithella_sp002840505
-------------------------------------------------------------------FVSGFQVS---------S-----TL-V--DRWG--------------------------SIKARW-----G-----YKIDPGLYALGMP-D-K-SLVFVSANYKMSFDLLRQALAGRSGWILVLDTQGINVWCAAGKGTFGTEELVRRI-E-S-SLKNIVSHRKLILPQLGAPGVAAHRVKKISGFNVQYGPIRAEDLPAYLDAGFKATIQMRMKTFSLKERTVLIPIEL-----------------------------V-------L--------------IAAAFF-----------------------V-----------------------------L--------------------ALLCAVIGGAV--LNPLLLPYLPGRAFSIKG------------------------F------------------------S------------------------------WLLIIPAM-A-YLAMNFTGCSTYTSLSGVKREMRWAL-PLEIA--CG-A---------------IYLKNVVTLQLD-NKCTGCGMCLDVCPHEVF------RVIQNRDACMECGACSQNCPADAISVQS--------------------------------------------
>GCA_002840535.1_Bacteria.p_Desulfobacterota.c_Desulfobacteria.o_Desulfatiglandales.f_HGW-15.g_HGW-15.HGW-15_sp002840535
-------------------------------------------------------------------FLTGFRVY---------S-----EL-S--DRIG--------------------------GFEARW-----S-----YTVEPGLYALGNP-G-D-GPIFVTANYKMSFDSLRTSLAGRSGWILVLDTKGINVWCAAGKGTFGTAELVRRI-E-S-GLKDIVTRRELILPQLAAPGVAAHLAKKLSGFKIVYGPIRAKDLPAFLDARMSATPEMRIKTFPFWERLVLIPVEL-----------------------------V-------V--------------LLPLLF-----------------------V-----------------------------P--------------------AVLLAILGGAV--LTPMLLPRLPGRAFSIKG------------------------L------------------------L------------------------------WMLLTVVL-T-YLSMNFTGASTYTSLSGVRKEMRQAV-PLQVA--GG-V---------------KYLKDVVTLSYL-EKCVGCGMCSAVCPQAVF------ARIGDRDACMECGACSMNCPAEAIFVKK--------------------------------------------
>GCA_002840555.1_Bacteria.p_Desulfobacterota.c_Syntrophia.o_Syntrophales.f_Smithellaceae.g_Smithella.Smithella_sp002840555
-------------------------------------------------------------------FVSGFQVS---------S-----AL-V--DRWG--------------------------SIKARW-----G-----YSVNPGIYALGTP-D-S-SPVFVSANYKMSFDRLRQALAERSGWILVLDTKGINVWCAAGKGTFGTDELVRRI-E-S-SLKNIVSHRKLILPQLGAPGVAAHKVKQMSGFKVQYGPVRAEDLPAYLDGGFQTTAQMRIITFPLKERAVLIPIEL-----------------------------V-------M--------------IAPLLF-----------------------V-----------------------------W--------------------AFLCAIIGGAV--LNPLLLPYLPGRAFSIKG------------------------F------------------------S------------------------------WFLIIPAV-S-YLAMNFTGASTYTSLSGVKKEMRWAL-PLEIA--CG-A---------------VYLKNVVTLQLD-NKCTGCGMCLDVCPHEVF------KVIQNRDACMECGACSLNCPANAIAVES--------------------------------------------
>GCA_002840565.1_Bacteria.p_Desulfobacterota.c_Syntrophia.o_Syntrophales.f_Smithellaceae.g_Fen-1166.Fen-1166_sp002840565
-------------------------------------------------------------------FITGSQVS---------S-----EL-S--DNWG--------------------------TVRARW-----G-----YMVDPGLYALKNP-D-N-SPVLVTANYKMSFDMLRSSLPGRNAWILVLDTKGINVWCAAGKGTFGTVELINRI-E-S-GLKNIVRHRKLILPQLGAPGVAGHTVKKIAGFTVYYGPIRAKDLPEYLDSGWQTTPAMRIMTFPLADRAVLIPIEL-----------------------------V-------I--------------IAPVLF-----------------------V-----------------------------L--------------------AFLSAIISGAV--LNPLLLPYLPGRAFSTKG------------------------F------------------------T------------------------------WLMIIPAV-S-YLAMNFTGASTYTSLSGVKKEMRWAL-PLEIA--LG-T---------------VYLRNVVTLQLD-KKCTGCGMCLNVCPHAVF------TAIQSRDACMECGACSQNCPANAISVQS--------------------------------------------
>GCA_002840635.1_Bacteria.p_Desulfobacterota.c_Syntrophia.o_Syntrophales.f_Smithellaceae.g_UBA8904.UBA8904_sp002840635
-------------------------------------------------------------------FIMGSRVS---------S-----QL-T--DHWG--------------------------TIKTRL-----G-----YAIDPGLYALGDP-A-Q-SPVLVTANYKLSFDYLRRELAGINAWILVLDTRGINVWCAAGKGTFGTKELIDRI-E-S-GLKNVVSHRKIILPQLGAPGVAAHLIKQFTGFKVHYGPVRSEDLPAYLDAGLKATKEMRIVTFPLKERVVLIPIEL-----------------------------I-------L--------------ISIALI-----------------------V-----------------------------S--------------------ALFLAILGGTV--LIPLLLPYLFGRAFSVKG------------------------L------------------------F------------------------------WLLMIPAI-S-YLAMNFTGASTYTSLSGVKKEMRFAL-PLEIG--GV-I---------------VYLKNVATLGID-SKCTGCGMCLDVCPHNVF------KMIVDRDACMECGACSKNCPAGALQVQS--------------------------------------------
>GCA_002840935.1_Bacteria.p_Bacteroidota.c_Bacteroidia.o_Bacteroidales.f_GWA2-32-17.g_GCA-002840935.GCA-002840935_sp002840935
-------------------------------------------------------------------YINSTQVA---------S-----QW-S--DLWE--------------------------TIKVRW-----N-----YRVKPGLYAIGNP-D-N-AHIFVTANFKLSFDHLRRALKGMNAWMLVLDTKGVNVWCAAGKGTFGTKELTYRI-K-H-ELSKLVSHNKIIVPQLGAVGVSAHEILNNTGFHVIYGPVVASDISDFVKQGLKASPEMRKIEFPLKDRLKLIPVEI-----------------------------T-------L--------------VPALFF-----------------------V-----------------------------L--------------------NLFAAYFAGCV--VTPALLPWIPFRRFSVKG------------------------L------------------------I------------------------------WLLIMGGI-S-FLAMNFTGSSTYTSLSGVLKEMKISL-PTQIV--GA-S---------------TYLKNVVTLELD-EKCSGCKMCTIVCPHNVF------VKMINRDLCMECGACSINCPEGAITVRP--------------------------------------------
>GCA_002841275.1_Bacteria.p_Actinobacteriota.c_Coriobacteriia.o_OPB41.f_PHET01.g_PHET01.PHET01_sp002841275
-------------------------------------------------------------------YTVGQQVA---------T-----QL-S--DARG--------------------------AVRVRM-----G-----FRVRPGLYAVGRP-D-S-SQVLVTANYKLSFDTVRSQLDGRDLWLLVLDTNGINVWCAAGKGTFSTSEIVDRV-R-V-RLEQVVSHTRLVVPQLGATGVAAHEVRAATGFSVVWGPVRADDLPAFLDAGMKATSQMRRVEFPLRERAKLVGVEL-----------------------------S-------V--------------AAVLLL-----------------------I-----------------------------L--------------------VAVLAAVAGAA--VAPLLLPWLPGRAFSLKG--------------------------------------------------------------------------------AVIGVAAT---YLAMNFTGSSTYTSPSGVEWEMRRAI-PLQAL--GA-V---------------RYIEEVVTLALD-KLCNGCRQCTMVCPHAVF------ERIADKGACMECGACSRNCAPGAITLKP--------------------------------------------
>GCA_002841295.1_Bacteria.p_Actinobacteriota.c_Coriobacteriia.o_OPB41.f_UBA2279.g_UBA2286.UBA2286_sp002841295
------------------------------------------------------------------------QVS---------Y-----AL-T--DTFA--------------------------RWALRW-----D-----AAVEPGLYRVGEP-G-D-SPVFATANYRMTFDLVRRDLGGLDAWLLVLDTNGINVWCAAGKGTFGTRELVNRA-I-S-NLSAHVSHKTIIVPQLGATGVSAHEARQAGGFKVIFGPVRSADIGEFVAAGMKTTPEMRAVTFTFVERLALTPVEL-----------------------------V-------W--------------KAIVPL-----------------------A-----------------------------L--------------------AYVAGTVAGGL--AVPAFLPWLPGGAFSLKG------------------------A------------------------F------------------------------GTLLAAAI-A-FVGLNFTGATPYTSPSGVEKELRRAL-PLQAA--AV-L----------------------------------------------------------------------------------------------------------------------------
>GCA_002841355.1_Bacteria.p_Actinobacteriota.c_Coriobacteriia.o_OPB41.f_UBA2279.g_UBA2286.UBA2286_sp002841355
------------------------------------------------------------------------QAS---------S-----TL-T--DTIA--------------------------RWALRW-----D-----AVVEPGLYRVGEP-T-A-SPVFVTANYRMTFDLVRRDLLGIDSWLLVLDTNGVNVWCAAGKGTFSTKELIVRA-A-S-NLSGHVNHRTLIVPQLGATGVSAHEARQLGDYRVIFGPIRSRDIRAFVAAGMKTTPEMRVVTFTFAERIVLTPVEL-----------------------------V-------W--------------KLLIPV-----------------------L-----------------------------V--------------------AYIVGVLAGGV--LTPALLPWLPGRGFSLKG------------------------A------------------------L------------------------------GTLLAASV-A-FVGLNFTGATPFTSPSGVEKELRLAL-PAQAA--AA-V----------------------------------------------------------------------------------------------------------------------------
>GCA_002841395.1_Bacteria.p_Firmicutes_A.c_Clostridia.o_Christensenellales.f_CAG-138.g_UBA7703.UBA7703_sp002841395
-------------------------------------------------------------------YVIGNQVA---------T-----KL-S--DTLG--------------------------SWKCRW-----S-----YMVDPGLYAVGQP-D-T-SPVLVTANYKMTFDRLREQLDGLNLWILVLDTDGVNVWCAAGKGTFGTDELVRRV-S-V-RLSDVVSHRTLILPQLGAVGVAAHEVTKQTKFRVVYGPVRAKDVPAFLVNGMQTTEEMRTVRFTFRDRAVLTPMEL-----------------------------V-------I--------------TFGILF-----------------------L-----------------------------Y--------------------GILGAIFVGAV--LTPMLLPWVPGRAFSLKG------------------------A------------------------I------------------------------YFLLLPAL-S-FLTMNFTGSSTYTSLSGVDREMRFAV-PAQLS--TA-----------------VYLKNVVTLQYD-TKCTGCGRCLEVCPHRVF------QKIADRDACMECGACARNCAFDAIEVTE--------------------------------------------
>GCA_002841885.1_Bacteria.p_Desulfobacterota_A.c_Desulfovibrionia.o_Desulfovibrionales.f_Desulfomicrobiaceae.g_Desulfomicrobium.Desulfomicrobium_sp002841885
-------------------------------------------------------------------YVEGFRLR---------T--------SPTDRLG--------------------------TCRARL-----G-----YTVNPGLYAIGNP-G-E-APVIVTANYKLTFDTVRFVLAGRNLWLLVADTRGINVWCAGGKGTFSAAGIADQV-R-T-GLERIVAHRRLILPQLGANGVRARDLRKACGFEAVFGPIRAQDLPRYLDTG--IDEAMRAVTFSLRERAEVIPVEL-----------------------------V-------T--------------AILAAA-----------------------A-----------------------------T--------------------ATGLGLAAGVI--LFPLLLPALRTRIFSLGG------------------------A------------------------G------------------------------AGLWTMSL-A-WLALNFTGSTPYTSPSGVEKEMRRAI-PILAG--ST-V---------------RHLENVATLAYD-DKCVGCGLCATVCPHRIF------AEVLDREACMECGACALNCPTAAITVTP--------------------------------------------
>GCA_002868845.1_Bacteria.p_Desulfuromonadota.c_Desulfuromonadia.o_Desulfuromonadales.f_BM501.g_BM501.BM501_sp002868845
-------------------------------------------------------------------FVTGWVVS---------T-----SL-A--DVLG--------------------------RWMMRW-----G-----YRVAPGLYAAGNP-A-T-SPVLVSANYKLSFDALRRELSGLDAWILVLDTRGINVWCAAGKGTFGTDEIVRQV-R-V-EMDSLVAHRVLVVPQLGAPGVAAGEVAKKCGFTVAYGPVRAQDIRPFLAAGMRASGQMRRVSFTTAERLVLCPVEL-----------------------------A-------W--------------VALTLL-----------------------L-----------------------------L--------------------VYLAGLLAGTV--VTPLLLPWVPGRAFAVKG------------------------A------------------------L------------------------------VGLALPAV-S-CVAMNFTGCTPFTSPSGVEKEMRRAL-PLQFL--AT-L---------------RYLEGVSTLQLD-ETCIGCGLCEQVCPHAVF------ARILERDRCMECGACDRNCPVDAIRVDA--------------------------------------------
>GCA_002868865.1_Bacteria.p_Desulfuromonadota.c_Desulfuromonadia.o_Desulfuromonadales.f_Geopsychrobacteraceae.g_BM509.BM509_sp002868865
-------------------------------------------------------------------FVTGWQIA---------T-----RL-T--DLYG--------------------------RWAMRW-----G-----YRITPGLYAIGTP-D-K-APVLVSANYKLSFDCLRSSLQHTDAWILVIDTKGVNVWCAAGKGTFGTTEIVKRC-Q-T-RLDNIVSHRTLIVPQLGAPGVAAHTVKKETGFHVVYGPVRAKDLPLFLANDMQATDEMRRVTFTPIERFILTPVEL-----------------------------S-------Y--------------AMILLF-----------------------A-----------------------------L--------------------PLIAGLISGSV--LTPVLLPWLPGRMFAIKG------------------------A------------------------L------------------------------LTLTVGAI-S-YTAMNFTGSSTFTSPSGVEKEMRLTI-PWQAG--SL-L---------------KYLKDVSSLKLN-DACIGCGMCEIVCPHRIF------TRITDVDACMECGACAKNCPVDAIQVDA--------------------------------------------
>GCA_002868905.1_Bacteria.p_Desulfuromonadota.c_Desulfuromonadia.o_Desulfuromonadales.f_Geothermobacteraceae.g_BM304.BM304_sp002868905
-------------------------------------------------------------------FVTGWQVS---------S-----TL-S--DRSG--------------------------HWAMRW-----G-----YRIAPGLYAVGSP-D-D-APVIVTANYKMSFDLVRRDLTGRSAWILVLETFGINVWCAAGKGTFGTEELVRRI-E-T-KLAERLNHRRLIVPQLGAVGIAAHEITKKSGFRVIYGPVRCSDLPYFLDHNFEATTQMRRVTFSTWERLILTPVEL-----------------------------T-------W--------------SVLVLL-----------------------L-----------------------------L--------------------ALFVAVLAGAV--ITPTLLPWLPGRHFAIKG------------------------A------------------------V------------------------------LLLSIPAV-S-YLAMNFTGSTTFTSPTGVEKEMRQTI-PYQAG--AL-V---------------KYLPDVATLELD-DKCTGCGLCAVVCPHGVF------AEILDKDHCMECGACALNCAFGAIEVNA--------------------------------------------
>GCA_002868925.1_Bacteria.p_Desulfuromonadota.c_Desulfuromonadia.o_Desulfuromonadales.f_UBA2294.g_BM707.BM707_sp002868925
-------------------------------------------------------------------YVTAWQVS---------G-----RL-T--DLFG--------------------------RWAMRW-----G-----YRVTPGLYAIGNP-S-D-SPVLVSANYKLSFDLLRRETATLDAWILVIDTKGINVWCAAGKGTFGTEEIIARV-K-T-DLDKVVSHRQLIVPQLGAPGIAAHEVKKGCGFSVVYGPVRAEDLPAFLAAGNTATPQMRRVTFSTWERFILTPVEV-----------------------------T-------W--------------ALLALF-----------------------A-----------------------------A--------------------VGLSGVIAGAV--ITPVLLPWIPGRTFALKG------------------------A------------------------I------------------------------GLLTLPAV-S-FIAMNFTGSSTFTSPTGVEKEMRQAI-PMQLA--AL-L---------------RYMEGVVTLQYD-PTCIGCGLCATVCPHGVF------KAITDRDRCMECGACANNCPVEAIAVEA--------------------------------------------
>GCA_002868945.1_Bacteria.p_Desulfobacterota.c_Desulfobulbia.o_Desulfobulbales.f_Desulfurivibrionaceae.g_BM506.BM506_sp002868945
-------------------------------------------------------------------FVKGGQVE---------A-----RL-G--DRFG--------------------------SWLARC-----N-----HVVDAGLYALGEA-G-D-SPVLVTANYKMSFDRLRSALAGRACWLLVLDTKGINVWCAAGKGTFSTLELYDRL-T-S-RLAEVVAHRQLIVPQLGAPGIDGLALKKHSGFEVIWGPVRARDLPAFLDNNCVATPAMRCKDFPLAERLALVPVEV-----------------------------S-------L--------------LIGIFM-----------------------A-----------------------------W--------------------AVAAGVIGGTV--LTAALLPWLPGRAFSLKG------------------------M------------------------W------------------------------WLLMSTAI-S-WLGMNFTGSSTYTSRSGVRFEMRRAI-PLQAG--AF-A---------------RYIDGVVSLELD-ERCIGCGICLQVCPHAVF------ERIVHRDHCMECSACARNCPVQALRVEA--------------------------------------------
>GCA_002868955.1_Bacteria.p_Desulfobacterota.c_Desulfobulbia.o_Desulfobulbales.f_BM004.g_BM004.BM004_sp002868955
--------------------------------------------------------------------------------------------------------------------------------------------------------------------------------------------MVLDTRGINVWCAAGKKTFSTEEVIRQV-Q-V-GLDRVVSHRELILPQLGAPGVSAQAVKKDCGFKVTWGPIRARDLPAFLNNGRKAETEMRQLTFSIAERTVLIPVEL-----------------------------S-------I--------------ILLAVF-----------------------A-----------------------------V--------------------AYLFGIVAGAV--FVPILLPWLPMRQFYIKG------------------------I------------------------L------------------------------LLLLTTAV-S-YAAMNFTGATPFTSPSGVEKEMRQGI-PIQII--AV-V---------------RYLNNVTTLELD-EKCIGCGMCGIVCPHTVF------KRIVDQDACMECGACAANCPTAAISVTP--------------------------------------------
>GCA_002868985.1_Bacteria.p_Desulfobacterota.c_Desulfobacteria.o_Desulfobacterales.f_BuS5.g_UBA11574.UBA11574_sp002868985
-------------------------------------------------------------------FIIGSKIS---------S-----DL-S--DHWG--------------------------SIKARW-----G-----YTVDPGLYALGAP-N-R-SPVLVTANYKMSFDRLREALSNRHAWILVLDTKGINVWCAAGKGTFGTDELVRRI-E-S-QLNRVVSHTELILPQLAGPGVAAHKVKKRTGFKVLYGPIQATDLPAFLDAGMEATPNMRRKTFTMLERVVLIPVEL-----------------------------V-------L--------------ILPAFF-----------------------V-----------------------------L--------------------HLLGALLAGAV--LTPILLPWLPGRAFSQKG------------------------L------------------------I------------------------------WFFLAPAL-S-YLAMNFTGASTYTSLSGVKKEMRWAV-PLEIV--GG-V---------------SYLKDVVTLQLN-KICSGCGMCVVVCPHAVL------SQIENRDACMECGACAMNCPTEALTVQA--------------------------------------------
>GCA_002869005.1_Bacteria.p_Deferrisomatota.c_Defferisomatia.o_Defferisomatales.f_BM512.g_BM512.BM512_sp002869005
-------------------------------------------------------------------FVSGWRVS---------P-----VI-T--DRRG--------------------------TIAMRV-----G-----YEITPGLYAFGEP-G-N-SPVIVTCNYKLTFDLLRSTLKKLDLWVVVLDTKGINVWCAAGKGTFGTAEVIKRV-K-S-GVEKVVAHRDLILPQFGAPGVSAHEVKRATGFKVNYGPIRAEDITAYLDAGLVATPSMREATFTLKERVVLIPVEI-----------------------------S-------W--------------VIPLLF-----------------------F-----------------------------M--------------------GLFAGGLGGAV--ILPLLLPYLFWREFSLKG------------------------A------------------------A------------------------------LMVLGSAV-A-YAGMNFTGTAPFTSPTSVEKEMRRWV-PIQIG--AA-A---------------DYL-GINTLHFD-EKCVGCGMCLTVCPHAVF------VALDKPSKCMECGACAINCPVAAITVTP--------------------------------------------
>GCA_002869015.1_Bacteria.p_Deferrisomatota.c_Defferisomatia.o_Defferisomatales.f_BM512.g_BM512.BM512_sp002869015
-------------------------------------------------------------------LVSGWKVS---------P-----VL-T--DKRG--------------------------TISMRI-----G-----YAITPGLYAFGEP-N-N-SHVIVTCNYKLTFDHLRSTLSKLDLWVVVLDTKGINVWCAAGKGTFGTAEVIKRV-N-S-SIDKVVNHRDLILPQLGAPGVSAQEVKRATGFKVHYGPIRAEDITAYLDAGMVATPSMREATFTLKERAVLIPVEI-----------------------------S-------W--------------VIPLLF-----------------------F-----------------------------M--------------------GLFAGGLGGAV--FLPLLLPYLFWREFSLKG------------------------A------------------------A------------------------------LIVLGSAV-A-YAGMNFTGTTPFTSPTSVEKEMRRWV-PIQIG--TA-A---------------DYL-GVNTLEFD-EKCVGCGMCLTVCPHAVF------TTLDKPAKCMECGACAINCPVAAITVKP--------------------------------------------
>GCA_002869615.1_Bacteria.p_Desulfuromonadota.c_Desulfuromonadia.o_Desulfuromonadales.f_UBA2294.g_BM707.BM707_sp002869615
-------------------------------------------------------------------------MT---------G-----SL-R--DTFG--------------------------HWAMRW-----G-----YKVAPGLYALNNP-T-D-SPVLVSANYKLSFDVLRRSVATLDAWLLVIDSKGINVWCAAGKGTFGTDEIIHRV-K-T-SLEQIVLHKELIVPQLGAPGIAAHEVKKGCGFKVIYGPVKAKDITAFLSSGQKATPEMRRITFTTFERFILTPVEI-----------------------------T-------W--------------AMLVLF-----------------------I-----------------------------A--------------------VGLAGVLAGAV--LTPVLLPWLPGRAFAIKG------------------------A------------------------V------------------------------ALLALTAI-S-FVAMNFTGSSTYTSPTGVETEMRQAI-PFQLA--AL-L----------------------------------------------------------------------------------------------------------------------------
>GCA_002869665.1_Bacteria.p_Desulfuromonadota.c_Desulfuromonadia.o_Desulfuromonadales.f_Geopsychrobacteraceae.g_BM522.BM522_sp002869665
-----------------------------------------------------------------------------------------------------------------------------------------------YIVPPGLYAVGQP-T-D-SPVIVTANYKMTYDLVRQALVRCDAWLLVLETYGINVWCAAGKGTFGTQEIVRRV-V-S-RLVELVNHRSLVLPILGAPGVAAHQVKSQCGFLIRYAANRAADLPEYLGNGMQTTPVMRALSFSLAERLVLIPVEL-----------------------------V-------L--------------IALAVL-----------------------F-----------------------------S--------------------AYAGAFGCGIA--LTPVLLPWLSGRRFALKG------------------------A------------------------L------------------------------AVLVLPAV-S-YHALNFTGCTPYTSRSGVRKELRNSL-PVMAG--AV-G----------------------------------------------------------------------------------------------------------------------------
>GCA_002869695.1_Bacteria.p_Desulfuromonadota.c_Desulfuromonadia.o_Desulfuromonadales.f_Geopsychrobacteraceae.g_BM509.BM509_sp002869695
-------------------------------------------------------------------FVTDWLVS---------T-----RL-V--DHLG--------------------------HWAMRW-----G-----YQITPGLYAVGQP---DLSPVLVSANYKLSFDCLRSAISGISAWILVIDTRGVNVWCAAGKGTFGTEEIIYRC-Q-S-QLEKLVSHKTLIVPQLGAPGVAAHKVKQATGFSVSYGPVRAADIPEFIAADMQATVKMRRVTFSTRERFILTPVEL-----------------------------T-------Y--------------MAVALL-----------------------L-----------------------------L--------------------AGLTGVLSGAV--IMPILLPWIPGRLFSAKG------------------------A------------------------L------------------------------LYLFVSTV-S-YTAMNFTGSSTFTSPSGVEKEMRISI-PLQAG--AL-L---------------RYLKNVTTLQLD-SKCIGCGVCEKVCPHGVF------TQVVDGDACIECGGCALNCPAEALQVQA--------------------------------------------
>GCA_002897615.1_Bacteria.p_Desulfobacterota.c_Desulfobulbia.o_Desulfobulbales.f_Desulfobulbaceae.g_BMS3Abin13.BMS3Abin13_sp002897615
--------------------------------------------------------------------MDGFRVK---------T-----TM-T--DRCG--------------------------TVKART-----G-----YKVIPGLYCVGTP-G-E-SPVIVTANYKLSFDALRKELAGIDAWILVVDTRGINVWCAAGKGTFSTEEVAFQV-K-T-HLAEVVSHRELILPQLAATGVAAYELKKKCGFRGVFGPIQAAHIPRFLRNGKQADETMRAVTFTLRERLALVPVEI-----------------------------W-------I--------------VLLVIF-----------------------A-----------------------------V--------------------ATLLAILAGAM--ATPILLPWIPGRQFWLKG------------------------M------------------------Q------------------------------LWVWTVVI-T-YLAMNFTGSTPYTSLSGVEKEMRRGL-PLQIG--GA-A----------------------------------------------------------------------------------------------------------------------------
>GCA_002897815.1_Bacteria.p_Nitrospirota.c_Thermodesulfovibrionia.o_Thermodesulfovibrionales.f_BMS3Bbin05.g_BMS3Bbin05.BMS3Bbin05_sp002897855
-------------------------------------------------------------------WVLDTRVE---------T-----GL-S--DRRG--------------------------GIKSRI-----S-----YSVPPGLYAVGSP-D-D-SGVFVSANYKLSFDKLRNSLKEMNAWILVLDTKGINVWCAAGKGTFGTEELVNRI-S-T-QLDKVVEHRRLIVPQLGAVGVNAKNVRERTGFRVYFGPVYAKDIPEYVNSGYKKSKGMRIIRFTLWDRMALTPMEI-----------------------------N-------W--------------YALAVL-----------------------L-----------------------------V--------------------LGLVSVIAGAF--LTPALLPFIPFRSFAVKG------------------------W------------------------I------------------------------SYLFFPLL-A-YIALQFTGSTTFTGMSGVNKELRIGL-PVYIA--GA-G----------------YLANVTTLEFS-EKCTGCGRCVEVCPHGVF------EHITDKDLCMECGACTNNCEFGAIKVNS--------------------------------------------
>GCA_002897855.1_Bacteria.p_Nitrospirota.c_Thermodesulfovibrionia.o_Thermodesulfovibrionales.f_BMS3Bbin05.g_BMS3Bbin05.BMS3Bbin05_sp002897855
-------------------------------------------------------------------WVLDTRVE---------T-----GL-S--DRRG--------------------------GIKSRI-----S-----YSVPPGLYAVGSP-D-D-SGVFVSANYKLSFDKLRNSLKEMNAWILVLDTKGINVWCAAGKGTFGTEELVNRI-S-T-QLDKVVEHRRLIVPQLGAVGVNAKNVRERTGFRVYFGPVYAKDIPEYVNSGYKKSKGMRIIRFTLWDRMALTPMEI-----------------------------N-------W--------------YALAVL-----------------------L-----------------------------V--------------------LGLVSVIAGAF--LTPALLPFIPFRSFAVKG------------------------W------------------------I------------------------------SYLFFPLL-A-YIALQFTGSTTFTGMSGVNKELRIGL-PVYIA--GA-G----------------YLANVTTLEFS-EKCTGCGRCVEVCPHGVF------EHITDKDLCMECGACTNNCEFGAIKVNS--------------------------------------------
>GCA_002897975.1_Bacteria.p_Desulfobacterota.c_Desulfobulbia.o_Desulfobulbales.f_Desulfobulbaceae.g_BMS3Abin13.BMS3Abin13_sp002897615
--------------------------------------------------------------------MDGFRVK---------T-----TM-T--DRCG--------------------------TVKART-----G-----YKVIPGLYCVGTP-G-E-SPVIVTANYKLSFDALRKELAGIDAWILVVDTRGINVWCAAGKGTFSTEEVAFQV-K-T-HLAEVVSHRELILPQLAATGVAAYELKKKCGFRGVFGPIQAAHIPRFLRNGKQADETMRAVTFTLRERLALVPVEI-----------------------------W-------I--------------VLLVIF-----------------------A-----------------------------V--------------------ATLLAILAGAM--ATPILLPWIPGRQFWLKG------------------------M------------------------Q------------------------------LWVWTVVI-T-YLAMNFTGSTPYTSLSGVEKEMRRGL-PLQIG--GA-A----------------------------------------------------------------------------------------------------------------------------
>GCA_002898515.1_Bacteria.p_Desulfuromonadota.c_Desulfuromonadia.o_Desulfuromonadales.f_Geothermobacteraceae.g_Geothermobacter.Geothermobacter_sp002898515
-------------------------------------------------------------------FVSDLQVR---------T-----EL-A--DHAG--------------------------RLLMRW-----G-----YRIAPGLYAIGRP-D-H-SEVLVSANYKLSFDMLRRELAGRNLWLLVLETYGVNVWCAAGKGTFGTEEIISRV-R-V-GLEQVVKHRRLIVPQLGAPGVAAHEVKRDCGFRVIYGPVRATDLPGFLDNDFQASAEMRRVRFSTFDRLVLTPVEL-----------------------------T-------Y--------------ALLAVL-----------------------L-----------------------------L--------------------VFLAGLFSGAV--VTPLLLPWLPWRAFAAKG------------------------A------------------------L------------------------------LLLAVPAV-S-WYAMNFTGSSTYTSPSGVEKEMRRAI-PFQAA--AL-L---------------AYLNDTVSLELA-EKCTGCGLCTLVCPHAVL------RRIDARERCMECGACAKNCAFDALKVEA--------------------------------------------
>GCA_002995785.1_Bacteria.p_Firmicutes_A.c_Clostridia.o_Clostridiales.f_Clostridiaceae.g_Clostridium_AO.Clostridium_AO_liquoris
-------------------------------------------------------------------WIIGERVS---------T-----KL-T--DTWG--------------------------TWKVRF-----G-----YKINAGIYAVGTP-D-T-SPVLVTANYKLTFDSLRKELEGLNAWIMVLDTKGVNVWCSAGKGTFGTKELVNRI-S-V-RIPQIVSHKTLILPQLGAPGISAHQVTKQSGFKIVYGPVRAEDLKEFLEAGMKATEEMREVRFNIIDRVVLTPIEF-----------------------------L-------I--------------VFGIMF-----------------------F-----------------------------Y--------------------AFMGALLAGCV--ITPILLPWIPVRAFAAKG------------------------W------------------------I------------------------------YLLILPSV-S-FYAMNFTGSSTYTSFSGVIKEMKIAV-PAIAV--SI-----------------GYLKNVCTLKLN-DKCVGCGRCIEVCPHKVF------DELINKDGCMECGACAKNCAFNAIEVNS--------------------------------------------
>GCA_003003035.1_Bacteria.p_Bacteroidota.c_Bacteroidia.o_Bacteroidales.f_Marinilabiliaceae.g_Marinilabilia.Marinilabilia_salmonicolor_A
-------------------------------------------------------------------MIIGTQVA---------T-----KL-----YWG--------------------------AVKVRW-----L-----YLVAPGLYATGKP-D-S-SDVFVTANYKLSFDHLRKNLDGIDAWILVLDTKGVNVWCAAGKGTFGTSELVHRI-K-T-RLGKIVNHRKIIVPQLGAVGIAAHLVKSLTGFRVIFGPVRAKDIKAFIQNRYQTTTEMRTVTFNFSDRIKLLTVDI-----------------------------V-------A--------------AFAIMF-----------------------M-----------------------------I--------------------LITLSYFTGIL--ITPVVLPYIPVRMFAFKG------------------------L------------------------I------------------------------WFLLLPAI-S-FMTMNFTGASTFTSLSGVKKEMKIFV-PIQIF--MV-S---------------VYIKDVVTLKLN-DKCNGCGMCVKVCPHAVF------NEIVKQDYCMECGACALNCRQAAITVLS--------------------------------------------
>GCA_003020045.1_Bacteria.p_Firmicutes_A.c_Clostridia.o_Oscillospirales.f_Ethanoligenenaceae.g_Ethanoligenens.Ethanoligenens_harbinense
-------------------------------------------------------------------YIAGLRVS---------T-----EL-S--DILG--------------------------AWQVRW-----G-----YKVVPGLYSVGKP-A-N-SPVLVTANYKLTFDSLRKELAGLSLWILVLDTNGVNVWCAAGKGTFGTDELVRRI-E-A-GLEKVIKHRTLILPQLGATGVAAYEVAKKSGFHVRYGPVRAHDIKAFLDNEMKVTPEMREVRFTMRNRAVLTPVDL-----------------------------I-------I--------------FFGILF-----------------------L-----------------------------V--------------------AFFGAVVTGCV--LTPVLLPWIPGRAFAFKG------------------------A------------------------L------------------------------FILLLPAV-S-YTAMNFTGSSTYTSPSGVNKEMRVAI-PAMLV--SS-I---------------RYLQDVVTLKLD-DKCTGCGMCVNVCPHSVF------EKIIDINSCMECGACAKNCAFSAITVSP--------------------------------------------
>GCA_003046795.1_Bacteria.p_Desulfobacterota_A.c_Desulfovibrionia.o_Desulfovibrionales.f_Desulfonatronaceae.g_Desulfonatronum.Desulfonatronum_sp003046795
-----------------------------------------------------------------------------------------------------------------------------------------------YTVNPGLYAVGDP-S-D-APVIVTANYKLTFDTVRFALRGRDAWVLVTDTRGINVWCAGGKGSFNAEAVALQV-R-A-NLDRVTSHRQLIVPQLAANGVRLRDVRKATGFEVILGPIRAGDLPLFLDQG--PDEAMREVTFTFMERLAVVPVEL-----------------------------V-------G--------------VLAAAA-----------------------A-----------------------------T--------------------ATFFGLLGGAV--AFPLLLPRLPTRLFSLAG------------------------A------------------------G------------------------------AGLWTMTL-S-WTALNFTGSTPYTSPSGVEKEMRAAI-PILAG--ST-V---------------RHLQNVATLAYD-DKCVGCGLCVAVCPHRVF------THVQDREACMECGACALNCPAEAVAVTP--------------------------------------------
>GCA_003104905.1_Archaea.p_Halobacterota.c_Methanosarcinia.o_Methanosarcinales.f_Methanoperedenaceae.g_Methanoperedens.Methanoperedens_sp003104905
--------------------------------------------------------------------LSGKTTS---------G-----EI-T--NRRD--------------------------HLMARL-----G-----HRVEPGLYTMGNP-T-E-SPIFVSANYTLSFDALRSALRDVDCYILVLDTKGINVWCAAGKGTFGTNELVYRI-E-V-GLKDVVDHRTLIVPQLGATGVNAREVRDRSGFKVEFGPVRAADLPEYLKTH-RATNEMRRVQFTLSDRIVLIPVEI-----------------------------K-------I--------------ASVILA-----------------------A-----------------------------A--------------------AAIAAAISGLI--LFPILLPWIPTTDFSTKG------------------------F------------------------I------------------------------YMLVMSQI-S-FLALNFTGSTTFASVTGVKKEIFTYM-PKIAW--IS-G---------------SYASN--TLKYD-ELCINCGMCSTVCPHRVF------SQLTNPKACMECGACQLNCPTKAIKVDS--------------------------------------------
>GCA_003132645.1_Bacteria.p_Actinobacteriota.c_Thermoleophilia.o_UBA2241.f_UBA2241.g_Bog-752.Bog-752_sp003132645
-------------------------------------------------------------------FVTATRVS---------R-----DI-T--DRLG--------------------------AWRVRW-----G-----YRVKPGLYALGAPVT---SPVLVTSNYKLTLDQLRSSLDELDAWLLVVDTRGINVWCAAGKGTFCAEEVARVV-R-M-RLAEIVQHRRLILPQLSASGVAAHRVKEACGFRVTFGPVRAADLPSFLAAGMKADAEMRSVTFDVRERAVLAPVEL-----------------------------A-------L--------------AYGGML-----------------------------------------------------G--------------------AAWLALLAGAA--VTPLALPWLPGRAFSLKG------------------------A------------------------V------------------------------------AV-S-YAAMNFTGSSPITSPSGVELEMRRAL-PLQAA--SV-V---------------RYIEDAVTLQLD-ARCNGCGLCVAVCPRGVF------ASLVDRGTCIECGACALNCVPGAISVEP--------------------------------------------
>GCA_003133285.1_Bacteria.p_Actinobacteriota.c_Coriobacteriia.o_OPB41.f_PALSA-660.g_PALSA-660.PALSA-660_sp003133285
-------------------------------------------------------------------FVTGSVVP---------A-----EL-T--DRRG--------------------------GHKVRW-----G-----YTVDPGLYAVGSP---TLSPVLVTANYKLTFDALRRTLTGRDAWILVLDTRGINVWCAAGKGTFGTAELVSRV-K-S-GLAQVVSHGVLVLPQLGATGVAAHEVRRGTGFRVLWGPVRAADLPVFLDAGMRATAEMRTVTFPLRDRLALIPVEA----------------------------------------------------ANVVAL-----------------------I-----------------------------A--------------------AAFAAIIAGTV--VTPALLPWLPCRMFAVKG------------------------A------------------------I------------------------------AGVVAVAG-A-FAAMNFTGTSTFTSLHGVEKEMRLVM-PWQAL--GA-V---------------RYLEDVITLQFD-DKCTGCGQCALVCPHGVF------VKVVDRGACMECGACALNCAFGAIDVKS--------------------------------------------
>GCA_003136095.1_Bacteria.p_Myxococcota.c_Polyangia.o_Palsa-1104.f_Fen-1088.g_Fen-1118.Fen-1118_sp003136095
-----------------------------------------------------------------------AATT---------S-----QL-T--DRLV--------------------------HWRARF-----G-----FRVAPGLHRLGAP-D-T-SPVFVSANYRLSFDALRTSLSGMDAWILVLDTKGVNVWCAASKGTFGTDELVRCI-A-T-GLADRLQHRRIIVPQLGAPGVAGRQVRERTGFSVVWGPVEGRDIPAFLQAGLKATPAMRSKHFPLVERIKVTPIEL-----------------------------E-------A--------------LIAATM-----------------------A-----------------------------G--------------------PVVAAVLAGAF--MTPILLPWIPFRALAAKG------------------------A------------------------L------------------------------WILLPTAL-A-FLAMNFTGATTFSNPSGVRKELRYAI-PAQIA--TA-V----------------------------------------------------------------------------------------------------------------------------
>GCA_003137035.1_Bacteria.p_Acidobacteriota.c_Acidobacteriae.o_Bryobacterales.f_Bryobacteraceae.g_Fen-330.Fen-330_sp003137035
------------------------------------------------------------------------TLS---------T-----RI-T--DVLG--------------------------GWRVRW-----G-----YRIAPGLYRIGQP-D-K-SPVLVTANYKLTVDAVRRELTGLNVWLLVLDTNGVNVWCAAGKGTFGSAELVRRV-E-T-GLARVVEHRRLVLPQLGAVGVAAHEVKRATGFSVSYGPVRARDIPAYLAAGMRATPEMRRVSFGWKERMVLAPMEL-----------------------------V-------G--------------ILAALV-----------------------I-----------------------------V--------------------RFFGAILTGGV--LVPLLLPWLPSRAFSVKG------------------------A------------------------V------------------------------AALLIMAI-T-YMALNFTGTTTFTTNAGARLEVRRSL-APILV--AA-G----------------------------------------------------------------------------------------------------------------------------
>GCA_003138315.1_Bacteria.p_Desulfobacterota.c_Syntrophia.o_Syntrophales.f_Smithellaceae.g_Smithella.Smithella_sp003139775
-------------------------------------------------------------------FVVGLQVA---------A-----QL-R--DHWG--------------------------AIKARW-----G-----YMIDPGLYALGNP-D-A-SPVLVTANYKMSFDYLRREMSGRNVWILVLDTKGINVWCAAGKGTFGTEELIKRI-A-S-GLKEIVSHRQLILPQLGASGVAAHTVKKISGFKVCYGPIRAKDLTAYLDSGMKVTSEMRIMTFPLKDRAVLIPIEF-----------------------------V-------I--------------IAPVLF-----------------------V-----------------------------I--------------------ALLGAILGGAV--FNPILLPYLPGRAFSIKG------------------------F------------------------S------------------------------WLLIIPAV-A-YLAMNFTGCSTYTSLSGVKREMRWAL-PTQIA--AS-V---------------TYLKDVVTLQLD-NKCTGCGMCLEVCPHEVF------KVIKNRDACMECGACSLNCPFGAISVQA--------------------------------------------
>GCA_003138835.1_Bacteria.p_Desulfobacterota.c_Syntrophia.o_Syntrophales.f_Smithellaceae.g_Smithella.Smithella_sp003139775
-------------------------------------------------------------------FVVGLQVA---------A-----QL-R--DHWG--------------------------AIKARW-----G-----YMIDPGLYALGNP-D-A-SPVLVTANYKMSFDYLRREMSGRNVWILVLDTKGINVWCAAGKGTFGTEELIKRI-A-S-GLKEIVSHRQLILPQLGASGVAAHTVKKISGFKVCYGPIRAKDLTAYLDSGMKVTSEMRIMTFPLKDRAVLIPIEF-----------------------------V-------I--------------IAPVLF-----------------------V-----------------------------I--------------------ALLGAILGGAV--FNPILLPYLPGRAFSIKG------------------------F------------------------S------------------------------WLLIIPAV-A-YLAMNFTGCSTYTSLSGVKREMRWAL-PTQIA--AS-V---------------TYLKDVVTLQLD-NKCTGCGMCLEVCPHEVF------KVIKNRDACMECGACSLNCPFGAISVQA--------------------------------------------
>GCA_003139105.1_Bacteria.p_Desulfobacterota.c_Syntrophia.o_Syntrophales.f_Smithellaceae.g_Smithella.Smithella_sp003139775
-------------------------------------------------------------------FVVGLQVA---------A-----QL-R--DHWG--------------------------AIKARW-----G-----YMIDPGLYALGNP-D-A-SPVLVTANYKMSFDYLRREMSGRNVWILVLDTKGINVWCAAGKGTFGTEELIKRI-A-S-GLKEIVSHRQLILPQLGASGVAAHTVKKISGFKVCYGPIRAKDLTAYLDSGMKVTSEMRIMTFPLKDRAVLIPIEF-----------------------------V-------I--------------IAPVLF-----------------------V-----------------------------I--------------------ALLGAILGGAV--FNPILLPYLPGRAFSIKG------------------------F------------------------S------------------------------WLLIIPAV-A-YLAMNFTGCSTYTSLSGVKREMRWAL-PTQIA--AS-V---------------TYLKDVVTLQLD-NKCTGCGMCLEVCPHEVF------KVIKNRDACMECGACSLNCPFGAISVQA--------------------------------------------
>GCA_003139775.1_Bacteria.p_Desulfobacterota.c_Syntrophia.o_Syntrophales.f_Smithellaceae.g_Smithella.Smithella_sp003139775
-------------------------------------------------------------------FVVGLQVA---------A-----QL-R--DHWG--------------------------AIKARW-----G-----YMIDPGLYALGNP-D-A-SPVLVTANYKMSFDYLRREMSGRNVWILVLDTKGINVWCAAGKGTFGTEELIKRI-A-S-GLKEIVSHRQLILPQLGASGVAAHTVKKISGFKVCYGPIRAKDLTAYLDSGMKVTSEMRIMTFPLKDRAVLIPIEF-----------------------------V-------I--------------IAPVLF-----------------------V-----------------------------I--------------------ALLGAILGGAV--FNPILLPYLPGRAFSIKG------------------------F------------------------S------------------------------WLLIIPAV-A-YLAMNFTGCSTYTSLSGVKREMRWAL-PTQIA--AS-V---------------TYLKDVVTLQLD-NKCTGCGMCLEVCPHEVF------KVIKNRDACMECGACSLNCPFGAISVQA--------------------------------------------
>GCA_003140615.1_Bacteria.p_Desulfobacterota.c_Syntrophia.o_Syntrophales.f_Smithellaceae.g_Smithella.Smithella_sp003139775
-------------------------------------------------------------------FVVGLQVA---------A-----QL-R--DHWG--------------------------AIKARW-----G-----YMIDPGLYALGNP-D-A-SPVLVTANYKMSFDYLRREMSGRNVWILVLDTKGINVWCAAGKGTFGTEELIKRI-A-S-GLKEIVSHRQLILPQLGASGVAAHTVKKISGFKVCYGPIRAKDLTAYLDSGMKVTSEMRIMTFPLKDRAVLIPIEF-----------------------------V-------I--------------IAPVLF-----------------------V-----------------------------I--------------------ALLGAILGGAV--FNPILLPYLPGRAFSIKG------------------------F------------------------S------------------------------WLLIIPAV-A-YLAMNFTGCSTYTSLSGVKREMRWAL-PTQIA--AS-V---------------TYLKDVVTLQLD-NKCTGCGMCLEVCPHEVF------KVIKNRDACMECGACSLNCPFGAISVQA--------------------------------------------
>GCA_003141495.1_Bacteria.p_Bacteroidota.c_Bacteroidia.o_Bacteroidales.f_vadinHA17.g_LD21.LD21_sp003141495
-------------------------------------------------------------------YLIGSLIT---------T-----EL-N--DFLG--------------------------AVMVRW-----G-----YWVNPGLYAVGFP-T-E-SDVFVTANYKLSFDALRKNLTGENGWILVLDTKGVNVWCAAGKGTFGTKELVNRI-R-V-SLEKVVNHKWLILPQLGATGVAAHNVKEETGFNVHYGPVRASDIKKFIRDGYRADKEMRRVTFGFKDRIKLIPNDF-----------------------------M-------G--------------TMAVLF-----------------------L-----------------------------L--------------------KVLLAYFSGIV--ITPLFLPYIPGRHFSLKG------------------------F------------------------I------------------------------WFLIITVI-S-FLAMNFTGSSTYTSLSGVKKEMKISV-PFQIG--FA-F---------------LYLTDVVTLNLC-DTCNGCGMCIKVCPRDVF------EHIVRRDYCMECGACALNCQVQAITVNS--------------------------------------------
>GCA_003141555.1_Bacteria.p_Acidobacteriota.c_Aminicenantia.o_Aminicenantales.f_UBA4085.g_FEN-413.FEN-413_sp003141555
-------------------------------------------------------------------WIERTVVR---------T-----RL-L--DRHG--------------------------TWRVRW-----N-----YAVPPGLYGLGSP-D-P-SPVLVTANFKLTFDRVRRQLVGRSAWLLVLDTKGINVWCAAGEGTFGTDELIGRI-E-T-GLARVVSHRTIILPQLGAPGVASHLVTKATKFHVVFGPVRAEDIPAFLDAGLRATTEMRRVTFPLKDRLVLTPVEF-----------------------------M-------L--------------AIFGLW-----------------------G-----------------------------P--------------------AFLGAVLIGTV--GLPALLPWIPVRPFALKG------------------------W------------------------I------------------------------YGLIYPAL-T-FLAMGFTGSSTFTSLSGVVKEMKYAI-PAMIL--SG-A---------------RHLKNVATLEYD-AKCTGCRLCVEVCPHAVF------VRLVDKDLCMECGACLRNCPFGAIAVEP--------------------------------------------
>GCA_003141595.1_Bacteria.p_Bacteroidota.c_Bacteroidia.o_Bacteroidales.f_vadinHA17.g_LD21.LD21_sp003142255
------------------------------------------------------------------------VVF---------T-----TL-N--DFLG--------------------------AVMVRW-----G-----YRVTPGLYAAGKP-G-E-SDVFVTANYKLSFDALRKNLAGVNGWILVLDTKGVNVWCAAGKGTFGTKELVSRI-R-V-SLDKIVNHKRLILPQLGATGVAAHKVREETGFNVQYGPVRASDIKKFISDGYRADKEMRRVTFGFKDRIKLIPNDF-------------------------------------M-G------------AMAAPF-----------------------I-----------------------------L--------------------RVFLAYISGIV--ITPMFLPYIPGRHFSLKG------------------------F------------------------F------------------------------WFFLITAI-S-FMAMNFTGSTTYTSLSGVKKEMKISV-PIQIG--FA-I----------------------------------------------------------------------------------------------------------------------------
>GCA_003141755.1_Bacteria.p_Bacteroidota.c_Bacteroidia.o_Bacteroidales.f_vadinHA17.g_LD21.LD21_sp003141525
-------------------------------------------------------------------FLIGNLVS---------T-----GL-N--DFFG--------------------------AVMVRW-----G-----YRVSPGLYAVGMP-G-E-SDVFVTANYKLSFDALRKNLSGLNGWIMVLDTKGVNVWCAAGKGTFGTKELISRI-G-V-SLDKIVNHKRLILPQLGATGVAAHKVKEETGFNVHYGPVRASDIKKFILDGYRADKEMRRVTFGFKDRIKLIPNDF-----------------------------M-------G--------------AMAVLF-----------------------I-----------------------------L--------------------KVFLAYISGIV--ITPMFLPYLPARRFSLKG------------------------F------------------------Y------------------------------WFLIMTAI-S-FLAMNFTGSSTFTSLSGVKKEMKISV-PFQIG--FA-V---------------LYLTDVVTLSLC-ATCNGCGMCIKVCPHEVF------EHIVRRDYCMECGACALNCQVNAITVKS--------------------------------------------
>GCA_003141795.1_Bacteria.p_Spirochaetota.c_Spirochaetia.o_Spirochaetales.f_RBG-16-67-19.g_Fen-1364.Fen-1364_sp003141795
-------------------------------------------------------------------YVTGEVIS---------T-----RL-S--DVVG--------------------------GVKVRC-----D-----YTVPPGLYAVGTP-T-E-SPVLVTANYKLTFDKVRKELTGLSAWLLVLDTKGINVWCAAGKGTFGTRELERRI-L-V-RLDRVVTHRTVILPQLGASGVIAHEVEQASGFRVKYGPVRASDLPAYLAAGMKKTEAMRLVWFRFADRMAIAPAEL-----------------------------M-------L--------------AGSGVF-----------------------F-----------------------------I--------------------PLMGAVIIGAV--GFPALLPYLPFRAFSLKG------------------------A------------------------V------------------------------LVLLSTPI-V-FIAMNFTGSSTFTCQPGAALEVRRGI-IPMAVTEA------------------RYLKNGETLTFS-AACTGCGRCIEVCPHAVF------ASIADRGACMECGACMRNCASGAIKVRP--------------------------------------------
>GCA_003141895.1_Bacteria.p_Bacteroidota.c_Bacteroidia.o_Bacteroidales.f_vadinHA17.g_LD21.LD21_sp003141895
-------------------------------------------------------------------YITGNVVS---------T-----EL-N--DFLG--------------------------AVMVRW-----G-----YRVNPGIYAVGSP-G-G-AEVFVSANYKLSFDSLRKNLQGKNGWILVLDTKGVNVWCAAGKGTFGTKELINRI-N-V-NLDKIVSHKRLILPQLGATGVAAFKVKEETGFNVHYGPVRAADIKKFIADGYRADKEMRKVNFSFIDRVKLIPNDF-----------------------------V-------A--------------AMAVLF-----------------------I-----------------------------L--------------------KVFLAYFAGIV--ITPIFLPYLPARFFSFKG------------------------F------------------------Y------------------------------WFLIITTI-S-FLAMNFTGSSTYTSLSGVKKEMKISI-PLQIG--FA-F---------------VYLPDVVTLNLC-ATCNGCGMCIKVCPHEVF------EHIVRKDFCMECGACALNCQVKAITVNS--------------------------------------------
>GCA_003142255.1_Bacteria.p_Bacteroidota.c_Bacteroidia.o_Bacteroidales.f_vadinHA17.g_LD21.LD21_sp003142255
--------------------------------------------------------------------VVFTTLN---------------------DFLG--------------------------AVMVRW-----G-----YRVTPGLYAAGKP-G-E-SDVFVTANYKLSFDALRKNLAGVNGWILVLDTKGVNVWCAAGKGTFGTKELVSRI-R-V-SLDKIVNHKRLILPQLGATGVAAHKVREETGFNVQYGPVRASDIKKFISDGYRADKEMRRVTFGFKDRIKLIPNDF-----------------------------M-------G--------------AMAAPF-----------------------I-----------------------------L--------------------RVFLAYISGIV--ITPMFLPYIPGRHFSLKG------------------------F------------------------F------------------------------WFFLITAI-S-FMAMNFTGSTTYTSLSGVKKEMKISV-PIQIG--FA-I----------------------------------------------------------------------------------------------------------------------------
>GCA_003142295.1_Bacteria.p_Desulfobacterota.c_Syntrophia.o_Syntrophales.f_UBA2185.g_Fen-1135.Fen-1135_sp003142295
-------------------------------------------------------------------FVVGSKVT---------S-----VL-T--DNWG--------------------------TIKARW-----G-----YTVEPGLYALGNP-D-Q-ARVLVTANYKMSFDRLREALSGRDAWLLVLDTKGINVWCAAGKGQFGTEELVRRI-K-S-GLDRVVTHRELILPQLSGPGVAAHLVKKISGFKVKYGPIRASDLPAYLEAGLIATPKMRMKTFTLRERVALIPIEL-----------------------------V-------L--------------LMLLFF-----------------------V-----------------------------V--------------------AILMAIISGAV--LTPILLPLLPGRAFSLKG------------------------C------------------------T------------------------------WLLLIPAL-A-YMAMNFTGASTYTSLSGVKKEMRFAI-PLEIG--AG-V---------------TYLKDVVTLELN-EKCVGCGMCSEVCPQAVI------AWIQDRDACMECGACSRNCPTGAFSVQA--------------------------------------------
>GCA_003142475.1_Bacteria.p_Bacteroidota.c_UBA10030.o_UBA10030.f_UBA10030.g_Fen-1298.Fen-1298_sp003142475
-------------------------------------------------------------------YIVGTQIS---------S-----RL-D--DYLG--------------------------AFRVRW-----G-----YRVDPGLYAVGTP-N-H-SDVLVTANYKLSFDTVRKNLNGLNVWLLILDTKGVNVWCSAGKGTFGTKELINRI-H-S-SLDKIVQHKRIILPQLGAVGVAAHLVKESSGFTVIYGPVRASDIPPFIRTGYKTTKEMRRVNFGWYDRLKLIPNDL-------------------------------------I--------------ILLAFF-----------------------S-----------------------------SQ-------------------IILAGYISGIV--LTPLLLPYLFFRSFSFKG------------------------F------------------------L------------------------------IFFLLSGI-S-FLAMNFIGASTFTSLAGVKKEMKIAV-PIQIA--SG-I---------------RYYSEVVTLQLI-EKCNNCGMCVKVCPHEVF------ERIIGRDFCMECGACKQNCPQGAILLDV--------------------------------------------
>GCA_003142535.1_Bacteria.p_Desulfobacterota.c_Syntrophia.o_Syntrophales.f_Smithellaceae.g_Fen-1166.Fen-1166_sp003142535
-------------------------------------------------------------------FVDGTQVS---------S-----KL-K--DIWG--------------------------TFKARF-----G-----YTVDPGLYALDNP-D-N-SPVFVTANYKMSFDYLRRELPGRNAWILVLDTKGINVWCAAGKGTFGTEELVRRI-E-S-GLKKIVSHRKLILPQLGAPGVAAHIVKQISGFKVYYGPIRAQDLPEYLDAGMKTTPQMRIMTFPLKERAVLIPIEV-----------------------------M-------I--------------ITPILF-----------------------V-----------------------------L--------------------AFLCAIIAGAV--IHPLLLPYLPFRAFSMKG------------------------F------------------------A------------------------------WILIVPAI-S-YLAMNFTGCSTYTSLSGVKREMRWAL-PFQLA--AA-V---------------IYLKNVVTLQLD-NKCTGCEMCLEVCPHEVF------KVIQNRDACMECGACSRNCPFDAISVES--------------------------------------------
>GCA_003142575.1_Bacteria.p_Bacteroidota.c_UBA10030.o_UBA10030.f_UBA10030.g_Fen-1298.Fen-1298_sp003142575
-------------------------------------------------------------------YILDERIS---------S-----QL-N--DYLG--------------------------AFRVRW-----G-----YRVAPGLYAVGTP---NYSDVLVTANYKLTFDIVRKNLNGLNAWLLVLDTKGVNVWCSAGKGTFGTKELVHRI-Q-T-SLGTIVQHKHLLLPQLGATGVAAHLVKEASGFNVIYGPVRASDIQPFIKASYKATKEMRRVNFDWYDRLKLIPNDI-----------------------------I-------S--------------MLIVFS-----------------------A-----------------------------K--------------------IIAAGYLAGLV--LTPLLLPYIPTQNFSFKG------------------------L------------------------I------------------------------ELFFISSF-S-FLAMNFTGASTYTSLAGVKKEMKIAV-PVQIG--SA-V---------------RYYSEVVTLQLI-EKCNNCGMCVKVCPHEVF------EHIIGRDFCMECGACKRNCPQGAILLDV--------------------------------------------
>GCA_003142635.1_Bacteria.p_Desulfobacterota.c_Syntrophia.o_Syntrophales.f_UBA2185.g_Fen-1135.Fen-1135_sp003142635
-------------------------------------------------------------------FVVGSKVA---------------AVLT--DKWG--------------------------TVKARW-----G-----YTVEPGLYALGNP-D-E-SRVLVTANYKMTFDRLREALPGRDAWLLVLDTKGINVWCAAGKGTFGTEELVRRI-K-S-GLERVVAHRELILPQLSGPGVAAHLVKKFSGFKVKYGPIRASDLPAYLEAGLIATPEMRLKAFTLRERVALIPIEL-----------------------------V-------L--------------LMLVFF-----------------------V-----------------------------I--------------------AILTAIISGAV--LTPVLLPLIPGRAFSLKG------------------------C------------------------V------------------------------WLLLVPAL-A-YLAMNFTGASTYTSLSGVKKEMRIAM-PLEIA--AG-I---------------AYLKDVVTLDLN-EKCVDCGMCSEVCPQAVI------AWIQDRDACMECGACSRNCPTGAFSVEA--------------------------------------------
>GCA_003142715.1_Bacteria.p_Bacteroidota.c_UBA10030.o_UBA10030.f_UBA10030.g_Fen-1298.Fen-1298_sp003142475
-------------------------------------------------------------------YIVGTQIS---------S-----RL-D--DYLG--------------------------AFRVRW-----G-----YRVDPGLYAVGTP-N-H-SDVLVTANYKLSFDTVRKNLNGLNVWLLILDTKGVNVWCSAGKGTFGTKELINRI-H-S-SLDKIVQHKRIILPQLGAVGVAAHLVKESSGFTVIYGPVRASDIPPFIRTGYKTTKEMRRVNFGWYDRLKLIPNDL-------------------------------------I--------------ILLAFF-----------------------S-----------------------------SQ-------------------IILAGYISGIV--LTPLLLPYLFFRSFSFKG------------------------F------------------------L------------------------------IFFLLSGI-S-FLAMNFIGASTFTSLAGVKKEMKIAV-PIQIA--SG-I---------------RYYSEVVTLQLI-EKCNNCGMCVKVCPHEVF------ERIIGRDFCMECGACKQNCPQGAILLDV--------------------------------------------
>GCA_003142835.1_Bacteria.p_Desulfobacterota.c_Syntrophia.o_Syntrophales.f_Smithellaceae.g_FEN-1160.FEN-1160_sp003142835
-------------------------------------------------------------------FVSGSQVS---------S-----AL-R--DHWG--------------------------TIKARF-----G-----YSVAPGIYALGNP-D-N-SPVLVTANYKMSFDYLREALPGRDVWILVLDTKGINVWCAAGKGTFGTDELVRRI-E-S-GLSSIVSHRKLILPQLCAPGVAAHKVAKLSGFKVQYGPIRAEDLPAYLDAGYKATAQMRIMTFPLKERAVLIPLEL-----------------------------I-------I--------------IAPILF-----------------------V-----------------------------L--------------------ALLSAIAGGAA--FNALLLPYLPGRAFSVKG------------------------L------------------------S------------------------------WLLIIPAI-S-YLAMNFTGCSTYTSLSGVKREMRWAL-PLQIA--AG-A---------------VYLKDVVTLKLD-DKCTGCGMCLDVCPHEVF------KVIQNRDACMECGACSLNCPAGAIWVQS--------------------------------------------
>GCA_003151775.1_Bacteria.p_Desulfuromonadota.c_Desulfuromonadia.o_Geobacterales.f_Pelobacteraceae.g_PALSA-1151.PALSA-1151_sp003151775
---------------------------------------------------------------------MEWRIS---------S-----EI-G--DRLG--------------------------ACKARW-----G-----YMVPPGLYAIGRP-T-E-APVLVTANYKMSYDIIRRTLTGRNVWLLVLETYGINVWCAAGKGTFGTGELVRRV-T-T-GLAQVVSHRRLILPILGAPGVAAHQVAQRCGFSVSYAAIRAADLPEYLDNGMVTTPAMQQLTFTLYERLVLVPVEL-----------------------------V-------I--------------VAGAAL-----------------------L-----------------------------L--------------------AYLGAVLAGIV--AGPLLLPWLPGRSFSVKG------------------------A------------------------A------------------------------LFLALPAV-S-FHTLNFTGCSTYTSRSGVKKEMRIAL-PVMGG--AL-L----------------------------------------------------------------------------------------------------------------------------
>GCA_003152715.1_Bacteria.p_Desulfobacterota.c_Syntrophia.o_Syntrophales.f_Smithellaceae.g_FEN-1160.
-------------------------------------------------------------------FVSGSQVT---------S-----VL-R--DHWG--------------------------TIKARL-----G-----YSVAPGLYALGNP-H-N-SPVLVTANYKMSFDRLREALLGRNVWILVLDTIGINVWCAAGKGTFGTEELVSKI-E-S-GLSSIVSHRKLILPQLGAPGVAAHLVAKLSGFKVQYGPIRAEDLPAYLDNGFKATAQMRIMTFPLKERAVLIPIEL-----------------------------N-------I--------------IAPILF-----------------------V-----------------------------L--------------------AFLSAILGGTV--INPLLLPYLPGRAFSVKG------------------------L------------------------S------------------------------WLLIIPVI-S-YLAMNFTGASTYTSLSGVKKEMRWAL-PLQIV--AG-A---------------VYLKDVVTLQLE-NKCTGCGMCLDVCPHEVF------KVIQNRDACMECGACSLNCPANAISVQS--------------------------------------------
>GCA_003152875.1_Bacteria.p_Bacteroidota.c_UBA10030.o_UBA10030.f_UBA6906.g_Fen-1262.Fen-1262_sp003152875
-------------------------------------------------------------------FVTGVVVA---------T-----RL-D--DYVG--------------------------ILRARL-----G-----YRIEPGLYAVGSP-D-R-SEILVTSNYKLTFDTVRANIGGLDVWLLVLDTGGINVWCAAGKGTFGTEELVRRI-Q-A-SLDKLVKHRRLILPQLGASGVAAHLVKRRSGFTVLYGPVRASDIRAFIGARYRADSLMRRVRFGFADRVKLIPVDF-----------------------------V-------G--------------AAALFF-----------------------A-----------------------------V--------------------NVLAAYCAGIV--VTPMALPYIPVRSFASKG------------------------I------------------------L------------------------------WFLFIPGL-A-FVAMNFTGSSTYTSLSGVKKEMRIAL-PVQLA--FA-G---------------VYLKNVVTLTLK-DKCNGCGMCLKVCPHEVF------GFIIDKDYCMECGACALNCPQDAILVRA--------------------------------------------
>GCA_003153725.1_Bacteria.p_Acidobacteriota.c_Aminicenantia.o_Aminicenantales.f_UBA4085.g_UBA4085.UBA4085_sp003154255
-------------------------------------------------------------------WITGTFVS---------T-----RF-G--ERLG--------------------------SWRSRW-----G-----YNIPPGLYGVGNP---DWSSVFVTCNYKMTFDLVRRTLAGRDAWILVLDTRGINVWCAAGKGTFGTGELVNRI-A-T-RLAAIVSHRTLVLPELGAPGVAAHEVAKQTKFRVLYGPVRVADLPAFLDAEMKATPEMRRVRFAFRDRIILAPEEI------------------------------------------------------------------------------------------------------------------------------------------------------------------G------------------------W----------------------------------------------------------VILGL---W----------------------------------------------------RYLENVVTLEYD-AKCTGCEKCLEICPHAIF------AVMSDRDLCIECGACMLNCPFGAITVRQ--------------------------------------------
>GCA_003153775.1_Bacteria.p_Desulfobacterota.c_Syntrophia.o_Syntrophales.f_UBA2185.g_Fen-1135.Fen-1135_sp003153775
-------------------------------------------------------------------FVVGSKVA---------S-----VL-T--DKWG--------------------------TVKARW-----G-----YTVEPGLYALGNP-D-E-SRVLVTANYKMTFDRLREALPGRNAWLLVLDTKGINVWCAAGKGTFGTEELVRRI-K-S-GLERVVAHRELILPQLSGPGVAAHLVKKFSGFKVKYGPIRASDLPAYLEAGLIATPEMRLKAFPLRERVALIPIEL-----------------------------V-------L--------------LMLVFF-----------------------V-----------------------------I--------------------AILTAIISGAV--LTPVLLPLIPGRAFSLKG------------------------C------------------------L------------------------------WLLLVPAL-A-YLAMNFTGASTYTSLSGVKKEMRIAI-PLEIA--AG-I---------------AYLKDVVTLDLN-EKCVGCGMCSEVCPQAVI------AWIQDRDACMECGACSRNCPTGAFSVEA--------------------------------------------
>GCA_003153795.1_Bacteria.p_Bacteroidota.c_UBA10030.o_UBA10030.f_UBA10030.g_Fen-1298.Fen-1298_sp003155495
-------------------------------------------------------------------YIIGGQIS---------A-----RL-D--DYLG--------------------------AFKVRW-----G-----YRVDPGLYAVGIP-N-R-SDIFVTANYKFSFDLVRKNLNGVNAWLLVLDTKGVNVWCAAGKGTFGTKELVRRI-Q-T-SLDKVVIHRRLILPQLGATGVAAHLVKEVSGFTVIYGPVRATDIPAFVQANYKASKEMRRVKFDWYDRLKLVPNDI-----------------------------I-------T--------------MLIVIS-----------------------A-----------------------------K--------------------IVAAGYIAGIV--FTPLLLPYIPTRNFSFKG------------------------L------------------------I------------------------------EIFFISSF-S-FLAMNFTGASTYTSLAGVKKEMKIAI-PVQVI--FG-A---------------RYFSEVLTLDLI-EKCNNCGMCVKVCPHEVF------ERIIGRDFCMECGACKRNCPQGAIVLDV--------------------------------------------
>GCA_003153835.1_Archaea.p_Halobacterota.c_Methanomicrobia.o_Methanomicrobiales.f_Methanoregulaceae.g_Methanoregula.Methanoregula_sp003154335
--------------------------------------------------------------------TTGSQIT---------------------NRLD--------------------------HCLARW-----G-----HRVDPGLYRLGSP-T-E-SPVFASANYTLSFDALRSALAGRDAYILVLDTKGINVWCAAGKGTFGTGELVRRI-E-T-GLAGIVNTRTIIVPQLGAPGISALEVRRRSGFRVEYGPVRARDLPEYLMTG-KATPEMRRVWFPVQDRIVLVPVEM-----------------------------V-------I--------------IAAALW-----------------------A-----------------------------L--------------------AAVSAVVAGTV--LFPILLPYIPTRDFSTKG------------------------L------------------------F------------------------------MLLIMPAV-T-YLALNFTGSTTFTSRTGVKKEIFRYI-PVMVC--MA-V---------------SYTKN--TLRYY-DRCINCKRCSQVCPHSVF------AELVNPAACMECGACALNCPVQAIEVRS--------------------------------------------
>GCA_003153935.1_Bacteria.p_UBA6262.c_UBA6262.o_UBA6262.f_UBA6262.g_Fen-1174.Fen-1174_sp003153935
-------------------------------------------------------------------YLIGGRIT---------------------DYIG--------------------------AIAVRL-----N-----YAVKPGLYRVGNP-G-N-SPVLVSANYKLSFDVLRRELAGVDAWLLVLDTKGVNVWCAAGKGTFGTAELVKQI-A-T-KLAEVVTSRTVILPQLGAPGVSAQMVSAFSGFSVKYGPVRASDIKKYLSAGMKADAAMRRVTFGAWDRVAVSWTEL-----------------------------V-------I--------------ITIGLI-----------------------------------------------------L--------------------IILAAILSGTL--FTALLLPYLPFKAFSAKG------------------------G------------------------I------------------------------LTILMTAV-S-FLALNYTGCSTYTSPSGVKKEIRLAM-PVIIS--LV-V---------------IYLAGVSTLKYD-SKCRNCGRCVEVCPHGVF------IKVVNKDACIECGACQMNCQFEAITVNA--------------------------------------------
>GCA_003154095.1_Bacteria.p_Myxococcota.c_Polyangia.o_Polyangiales.f_Polyangiaceae.g_FEN-1139.FEN-1139_sp003154095
----------------------------------------------------------------------QATLN---------T-----TI-T--DVLG--------------------------GWGVRW-----G-----YLIAPGLYRIGQP-D-N-SPVLVTANYKLTVDAVRRSLIGLNVWMLVLDTKGVNVWCAAGKGTFGTKELVRRI-E-T-NLANFVQHRRLVLPQLGAVGVAAHDVKNATGFFVHYGPVRAADISAYLAAGMRATPAMRRVTFDWKDRLTVAPMEI-----------------------------A-------I--------------IIATLA-----------------------V-----------------------------A--------------------PFLAAVLTGGL--LVPLLLPWLPSRSFALKG------------------------A------------------------V------------------------------TILLVLAI-T-YMAMVFTGATTFTSLAGVRVEVRWAL-PLILV--SA-G----------------------------------------------------------------------------------------------------------------------------
>GCA_003154255.1_Bacteria.p_Acidobacteriota.c_Aminicenantia.o_Aminicenantales.f_UBA4085.g_UBA4085.UBA4085_sp003154255
-------------------------------------------------------------------WITGTFVS---------T-----RF-G--ERLG--------------------------SWRSRW-----G-----YNIPPGLYGVGNP---DWSSVFVTCNYKMTFDLVRRTLAGRDAWILVLDTRGINVWCAAGKGX--------------------VSHRTLVLPELGAPGVAAHEVAKQTKFRVLYGPVRVADLPAFLDAEMKATPEMRRVRFAFRDRIILAPEEI-----------------------------G-------W--------------VILGLW-----------------------L-----------------------------P--------------------AVIGALLIGAV--AVPALLPWIPVRQFSLKG------------------------W------------------------L------------------------------YLLCLPAF-S-FIGMGFTGSSPITSLSGVVKEMKTAV-PLILL--SL-V---------------RYLENVVTLEYD-AKCTGCEKCLEICPHAIF------AVMSDRDLCIECGACMLNCPFGAITVRQ--------------------------------------------
>GCA_003154475.1_Bacteria.p_Actinobacteriota.c_UBA1414.o_UBA1414.f_UBA1414.g_Fen731.Fen731_sp003155275
------------------------------------------------------------------------KTD---------A-----KL-T--DILG--------------------------LWRVRL-----G-----YLVKPGIYCTGNP-D-D-SMVFVSANYKLSFDSLRSSLGGINAWILVLDTKGVNVWCAAGKGTFSTEEIINKL-S-F-KVEQLINHKKLIVPQLAATGVSAHDVLKLSGYRVIFGPVRAQDINSFLKNGMKSTKEMRAVNFGAKDRAVLIPIEF-----------------------------I-------I--------------AAFIIF-----------------------T-----------------------------V--------------------AFSGAFVIAAI--IVPLFLPWIPGRAFSLKG------------------------F------------------------F------------------------------YLMIIPAI-S-FFALNFTGSSTYTSLSGVKKEMKITL-PYFIS--AL-C----------------------------------------------------------------------------------------------------------------------------
>GCA_003154495.1_Bacteria.p_UBA6262.c_UBA6262.o_UBA6262.f_UBA6262.g_Fen-1174.Fen-1174_sp003153935
-------------------------------------------------------------------YLIGGRIT---------------------DYIG--------------------------AIAVRL-----N-----YAVKPGLYRVGNP-G-N-SPVLVSANYKLSFDVLRRELAGVDAWLLVLDTKGVNVWCAAGKGTFGTAELVKQI-A-T-KLAEVVTSRTVILPQLGAPGVSAQMVSAFSGFSVKYGPVRASDIKKYLSAGMKADAAMRRVTFGAWDRVAVSWTEL-----------------------------V-------I--------------ITIGLI-----------------------------------------------------L--------------------IILAAILSGTL--FTALLLPYLPFKAFSAKG------------------------G------------------------I------------------------------LTILMTAV-S-FLALNYTGCSTYTSPSGVKKEIRLAM-PVIIS--LV-V---------------IYLAGVSTLKYD-SKCRNCGRCVEVCPHGVF------IKVVNKDACIECGACQMNCQFEAITVNA--------------------------------------------
>GCA_003154595.1_Bacteria.p_Chloroflexota.c_Dehalococcoidia.o_Dehalococcoidales.f_UBA3254.g_Fen-1064.Fen-1064_sp003162335
-------------------------------------------------------------------WITGARVA---------N-----GL-N--DRLG--------------------------TIKVRV-----G-----YRVEPGLYAVGKP-T-D-SPVFVSANYKLSFDYLRRELVGINGWIMVIDTKGINVWCAAGKGTFGTEEIIQRI-E-T-HLSEVVSHRQIIVPQLGAPGVAAHEVKKRSSFRVIYGPVRAHDIPEFLNAGMKTSSEMRKVNFNLGDRTVLIPVEL-----------------------------M-------T--------------AALVLF-----------------------I-----------------------------L--------------------IVILAFITGSA--LTPIFLPWLPGRALSVKG------------------------M------------------------T------------------------------WILLMPAI-A-FTAMNFTGSTTYTSLSGVKKEMRFAV-PAQII--VA-T---------------KYLENVVTLQFD-ETCNGCGMCVNVCPHGVF------NAIVDKEACMECGACALNCPVNAIKVQS--------------------------------------------
>GCA_003154615.1_Bacteria.p_Myxococcota.c_Polyangia.o_Palsa-1104.f_Fen-1088.g_Fen-1137.Fen-1137_sp003158395
------------------------------------------------------------------------SAS---------K-----DL-T--DRVA--------------------------HWNARW-----G-----MSVTPGLYRLGAP-D-Q-APVFVTANYKLSFDALRTNLAGLDAWILVLDTKGVNVWCAAGKGTFGTEELIRRV-R-T-ELAAHVDGRRLILPQLGAPGVAAHLVKEHTGFTVVWGPVEARDIPAFMRAGTKATPAMRAKQFPLGERIKVTPMEL-----------------------------V-------L--------------AVALIM-----------------------V-----------------------------G--------------------PILVAVLAGAF--LTPILLPWIPFRAFAAKG------------------------A------------------------L------------------------------WVLLPTAL-A-YLAMNFTGASTFSNPSGVRKELRYAI-PAQLV--AA-L----------------------------------------------------------------------------------------------------------------------------
>GCA_003154715.1_Bacteria.p_Chloroflexota.c_Dehalococcoidia.o_Dehalococcoidales.f_UBA3254.g_Fen-1064.Fen-1064_sp003162335
-------------------------------------------------------------------WITGARVA---------N-----GL-N--DRLG--------------------------TIKVRV-----G-----YRVEPGLYAVGKP-T-D-SPVFVSANYKLSFDYLRRELVGINGWIMVIDTKGINVWCAAGKGTFGTEEIIQRI-E-T-HLSEVVSHRQIIVPQLGAPGVAAHEVKKRSSFRVIYGPVRAHDIPEFLNAGMKTSSEMRKVNFNLGDRTVLIPVEL-----------------------------M-------T--------------AALVLF-----------------------I-----------------------------L--------------------IVILAFITGSA--LTPIFLPWLPGRALSVKG------------------------M------------------------T------------------------------WILLMPAI-A-FTAMNFTGSTTYTSLSGVKKEMRFAV-PAQII--VA-A---------------KYLENVVTLQFD-ETCNGCGMCVNVCPHGVF------NAIVDKEACMECGACALNCPVNAIKVQS--------------------------------------------
>GCA_003155275.1_Bacteria.p_Actinobacteriota.c_UBA1414.o_UBA1414.f_UBA1414.g_Fen731.Fen731_sp003155275
------------------------------------------------------------------------KTD---------A-----KL-T--DILG--------------------------LWRVRL-----G-----YLVKPGIYCTGNP-D-D-SMVFVSANYKLSFDSLRSSLGGINAWILVLDTKGVNVWCAAGKGTFSTEEIINKL-S-F-KVEQLINHKKLIVPQLAATGVSAHDVLKLSGYRVIFGPVRAQDINSFLKNGMKSTKEMRAVNFGAKDRAVLIPIEF-----------------------------I-------I--------------AAFIIF-----------------------T-----------------------------V--------------------AFSGAFVIAAI--IVPLFLPWIPGRAFSLKG------------------------F------------------------F------------------------------YLMIIPAI-S-FFALNFTGSSTYTSLSGVKKEMKITL-PYFIS--AL-C----------------------------------------------------------------------------------------------------------------------------
>GCA_003155375.1_Bacteria.p_Desulfobacterota.c_Syntrophorhabdia.o_Syntrophorhabdales.f_Syntrophorhabdaceae.
-----------------------------------------------------------------------------------------------------------------------------------------------YRLAS-------------SPVLVTANYKLTFDSLRKHLENISAWILVLDTKGVNVWCAAGKGTFGTEELIRRI-K-V-NLSSLMKNRTLILPQLGAPGVAAHIVTAQTGFKVVYGPIRAVDLPKFLANGLKTDPAMRNVTFTLRERLAVVPVEL-----------------------------V-------A--------------ALIYLL-----------------------F-----------------------------L--------------------PYLAAILMGCA--IVPAILPFVPGKSFAFKG------------------------W------------------------L------------------------------YLLILPAI-S-YLALNFTGCSTYTSLSGVKKEMKIAL-PLLIL--SA------------------ILKNVVTLHLD-SKCTGCGRCTEVCPHGAF------ATIADRDACMECGACSRNCAFEALSVTA--------------------------------------------
>GCA_003155495.1_Bacteria.p_Bacteroidota.c_UBA10030.o_UBA10030.f_UBA10030.g_Fen-1298.Fen-1298_sp003155495
-------------------------------------------------------------------YIIGGQIS---------A-----RL-D--DYLG--------------------------AFKVRW-----G-----YRVDPGLYAVGIP-N-R-SDIFVTANYKFSFDLVRKNLNGVNAWLLVLDTKGVNVWCAAGKGTFGTKELVRRI-Q-T-SLDKVVIHRRLILPQLGATGVAAHLVKEVSGFTVIYGPVRATDIPAFVQANYKASKEMRRVKFDWYDRLKLVPNDI-----------------------------I-------T--------------MLIVIS-----------------------A-----------------------------K--------------------IVAAGYIAGIV--FTPLLLPYIPTRNFSFKG------------------------L------------------------I------------------------------EIFFISSF-S-FLAMNFTGASTYTSLAGVKKEMKIAI-PVQVI--FG-A---------------RYFSEVLTLDLI-EKCNNCGMCVKVCPHEVF------ERIIGRDFCMECGACKRNCPQGAIVLDV--------------------------------------------
>GCA_003155505.1_Bacteria.p_Bacteroidota.c_UBA10030.o_UBA10030.f_UBA6906.g_Fen-1262.Fen-1262_sp003152875
-------------------------------------------------------------------FVTGVVVA---------T-----RL-D--DYVG--------------------------ILRARL-----G-----YRIEPGLYAVGSP-D-R-SEILVTSNYKLTFDTVRANIGGLDVWLLVLDTGGINVWCAAGKGTFGTEELVRRI-Q-A-SLDKLVKHRRLILPQLGASGVAAHLVKRRSGFTVLYGPVRASDIRAFIGARYRADSLMRRVRFGFADRVKLIPVDF-----------------------------V-------G--------------AAALFF-----------------------A-----------------------------V--------------------NVLAAYCAGIV--VTPMALPYIPVRSFASKG------------------------I------------------------L------------------------------WFLFIPGL-A-FVAMNFTGSSTYTSLSGVKKEMRIAL-PVQLA--FA-G---------------VYLKNVVTLTLK-DKCNGCGMCLKVCPHEVF------GFIIDKDYCMECGACALNCPQDAILVRA--------------------------------------------
>GCA_003155595.1_Bacteria.p_Myxococcota.c_Polyangia.o_Palsa-1104.f_Fen-1088.g_Fen-1118.Fen-1118_sp003136095
-----------------------------------------------------------------------AATT---------S-----QL-T--DRLV--------------------------HWRARF-----G-----FRVAPGLHRLGAP-D-T-SPVFVSANYRLSFDALRTSLSGMDAWILVLDTKGVNVWCAASKGTFGTDELVRCI-A-T-GLADRLQHRRIIVPQLGAPGVAGRQVRERTGFSVVWGPVEGRDIPAFLQAGLKATPAMRSKHFPLVERIKVTPIEL-----------------------------E-------A--------------LIAATM-----------------------A-----------------------------G--------------------PVVAAVLAGAF--MTPILLPWIPFRALAAKG------------------------A------------------------L------------------------------WILLPTAL-A-FLAMNFTGATTFSNPSGVRKELRYAI-PAQIA--TA-V----------------------------------------------------------------------------------------------------------------------------
>GCA_003156875.1_Bacteria.p_Nitrospirota.c_Thermodesulfovibrionia.o_Thermodesulfovibrionales.f_UBA9935.g_Fen-1308.Fen-1308_sp003170655
-------------------------------------------------------------------------------------------M-T--DKWE--------------------------HLKCRV-----S-----YTVIPGLYAIGNP-D-D-SDVIVTANYKYSFDIVRTALKGLNPWVLVLDTKGINVWCAAGKGTFGTEELVKQI-N-T-SLKQVVNHKRVIVPQLGAVGVSGYKVSKATGFNVYFGPVRAEDIRSFIETGYKAGSDMRTIQFPIVERIILTPMEI-----------------------------N-------L--------------FALIVF-----------------------L-----------------------------V--------------------LGLVAILSGAF--MTPVLLPLIPFRSFAVKG------------------------W------------------------I------------------------------AYIFFPMF-S-YWALQFTGSTTYTSMAGVKKEMKIAI-PVYIG--SL-A----------------YLLEVATLELI-ERCKGCGTCVEVCPHGVL------AIIIDRDMCMECGACMNNCSFGALQVNK--------------------------------------------
>GCA_003157015.1_Bacteria.p_Bacteroidota.c_Bacteroidia.o_Bacteroidales.f_vadinHA17.g_LD21.LD21_sp003157015
-------------------------------------------------------------------FLIGKQIS---------T-----EI-S--DFLG--------------------------AIMVRW-----G-----YRVGPGLYAVGTP-G-E-SEVFVTANYKLTFDILRKNMTGLNVWILVLDTKGVNVWCAAGKGTFGTKELVSRI-R-V-SLERIVNHKRLILPQLGATGVAAHKVKEETGFNVHYGPVRATDIKKFILDGNRAEKEMRKVTFNFKDRVKLIPNDF-----------------------------M-------G--------------AMAVLF-----------------------I-----------------------------L--------------------KVFLAYIAGIV--ITPMLLPYIPARKFSVKG------------------------F------------------------Y------------------------------WFLIMTAI-S-FLAMNFTGSSTFTSLSGVKKEMKISV-PFQIV--FA-L---------------MYLPDVVTLELC-TTCNGCGMCIKVCPHEVF------EHIIRRDYCMECGACALNCQVQAIKVNS--------------------------------------------
>GCA_003157225.1_Bacteria.p_Actinobacteriota.c_Thermoleophilia.o_RBG-16-64-13.f_RBG-16-64-13.g_RBG-16-64-13.RBG-16-64-13_sp003157225
-----------------------------------------------------------------------RLLS---------T-----TI-T--DVLG--------------------------AWRVRW-----G-----YAVPWGLYRVGDP-D-K-SPVLVTANYKLTVDVVRRQLTGLDAWLLVLDTKGVNVWCAAGKGTFGTTELVRCV-E-V-DLAGVVEHRDLVVPQLGATGVAAHDVKNATGFSVHYGPVRACDIRDYLAAGMRSTQEMRRVTFGWKERAVLIPMEA-----------------------------S-------V--------------ILVVLA-----------------------F-----------------------------A--------------------PFLAAMFAGVV--LVPLFLPWLPSRVFAIKG------------------------A------------------------F------------------------------AALLGVAM-A-YLGMMFTGSTTVTNLAGVRVEVRRGL-PPIVV--AA-V----------------------------------------------------------------------------------------------------------------------------
>GCA_003157495.1_Bacteria.p_Verrucomicrobiota.c_Verrucomicrobiae.o_Opitutales.f_Opitutaceae.g_Fen-1467.Fen-1467_sp003153035
-------------------------------------------------------------------AALSTRLT---------------------DVLG--------------------------GWRVRW-----G-----YLIPPGLYRVGEP-G-L-SPVLVTANYKLTIDAVRRELAGLDVWLLALDTKGVNVWCAAGKGTFGTCELVRRM-E-V-KLAEVVDHRNLVLPQLGATGVSAHEVKRATGFSVRYGPIRARDIGAYLAAGMKATPDMRRVTFGWKARLALAPMEL-----------------------------S-------L--------------ILGALA-----------------------F-----------------------------A--------------------PFLAAIFAGGV--VTPLLLPWLPTRIFAVKG------------------------A------------------------I------------------------------TALLGAAI-A-YMGMMFTGSSTFTNLAGARLEVRHAM-PAILV------------------------------------CAG-------------------------------------------------------------------------------------------
>GCA_003157735.1_Bacteria.p_Myxococcota.c_Polyangia.o_Palsa-1104.f_Fen-1088.g_Fen-1137.Fen-1137_sp003158395
------------------------------------------------------------------------SAS---------K-----DL-T--DRVA--------------------------HWNARW-----G-----MSVTPGLYRLGAP-D-Q-APVFVTANYKLSFDALRTNLAGLDAWILVLDTKGVNVWCAAGKGTFGTEELIRRV-R-T-ELAAHVDGRRLILPQLGAPGVAAHLVKEHTGFTVVWGPVEARDIPAFMRAGTKATPAMRAKQFPLGERIKVTPMEL-----------------------------V-------L--------------AVALIM-----------------------V-----------------------------G--------------------PILVAVLAGAF--LTPILLPWIPFRAFAAKG------------------------A------------------------L------------------------------WVLLPTAL-A-YLAMNFTGASTFSNPSGVRKELRYAI-PAQLV--AA-L----------------------------------------------------------------------------------------------------------------------------
>GCA_003157745.1_Bacteria.p_Acidobacteriota.c_Acidobacteriae.o_Bryobacterales.f_Bryobacteraceae.g_Bog-375.Bog-375_sp003157745
-------------------------------------------------------------------HVLSTVVM---------------------DVLG--------------------------GWRVRW-----G-----YRVAPGLYRVGEP-D-Q-SPVLVTANYKLTVDAVRRELAGLSVWLLVLDTKGVNVWCAAGKGTFGTAELVRRV-E-A-NLAGVVEHRNLIVPQLGATGVAAHEVKRSTGFTVRYGPVRAGDIRAYLAGGMKATPAMRRIAFGWKDRLILAPVEV-----------------------------V-------V--------------ILAALT-----------------------F-----------------------------A--------------------PFLAAMFAGGV--LTPLLLPWLPSRVFAIKG------------------------A------------------------V------------------------------TALVAIAI-A-YMGMMFTGSTTFTNFAGARLEVRRAL-PPIVV--AA-A----------------------------------------------------------------------------------------------------------------------------
>GCA_003157835.1_Bacteria.p_Bacteroidota.c_UBA10030.o_UBA10030.f_UBA10030.g_Fen-1254.Fen-1254_sp003162695
-------------------------------------------------------------------SIIGSQIS---------T-----QL-D--DYIG--------------------------ALRVRW-----G-----YRVNPGLYAVGTP-N-R-SDVFVTANYKLTFDTVRKNIAGLDAWLLVLDTKGINVWCAAGKGTFGTDELVRRI-R-T-LLEKIVIHRRLVLPQLGATGVAAHLVKKASGFTVLFGPIRASDIRPFINASYKVTKEMRQVNFGWYDRLILTPNDF-----------------------------A-------A--------------VVIVYI-----------------------T-----------------------------V--------------------NIALSYFAGIV--LTPVLLPYIPFRMFAFKG------------------------Y------------------------V------------------------------WFLLLPAI-S-FMAMNFTGSSTYTSLSGVKKEMKIAV-PIQIA--SV-A---------------LYLPDVVTLKLD-DKCNGCGMCVKVCPHAVF------DIIVGRDFCMECGACAMNCSEDAISVKS--------------------------------------------
>GCA_003157895.1_Archaea.p_Halobacterota.c_Methanomicrobia.o_Methanomicrobiales.f_Methanoregulaceae.g_Methanoregula.Methanoregula_sp003157895
--------------------------------------------------------------------TTYSTIT---------------------NRLD--------------------------HFLARW-----G-----HRVVPGLYRLGNP-N-D-SPVFASANYTLSFDALRSALAGIDAWILVLDSKGINVWCAAGKGTFGTEELVRRI-G-S-GLSEIVSHRKIIVPQLGAPGISWPEVMRRSKFLVEYGPVRAKDLPEFLKTH-KATPAMRRVEFPLRERLVLTPVEF-----------------------------V-------I--------------VAALLW-----------------------A-----------------------------L--------------------AAVSAVLAGTV--LFPALLPYIPTHDFSTKG------------------------L------------------------I------------------------------ALLIMPAV-I-YFALNFTGCTTFTSRKGVKTEIFRYV-PVMAL--LA------------------GSYTETSLHYS-DRCINCKRCTQVCPHAVF------AELIQPASCMECGACALNCPVQAIEVQS--------------------------------------------
>GCA_003158395.1_Bacteria.p_Myxococcota.c_Polyangia.o_Palsa-1104.f_Fen-1088.g_Fen-1137.Fen-1137_sp003158395
------------------------------------------------------------------------SAS---------K-----DL-T--DRVA--------------------------HWNARW-----G-----MSVTPGLYRLGAP-D-Q-APVFVTANYKLSFDALRTNLAGLDAWILVLDTKGVNVWCAAGKGTFGTEELIRRV-R-T-ELAAHVDGRRLILPQLGAPGVAAHLVKEHTGFTVVWGPVEARDIPAFMRAGTKATPAMRAKQFPLGERIKVTPMEL-----------------------------V-------L--------------AVALIM-----------------------V-----------------------------G--------------------PILVAVLAGAF--LTPILLPWIPFRAFAAKG------------------------A------------------------L------------------------------WVLLPTAL-A-YLAMNFTGASTFSNPSGVRKELRYAI-PAQLV--AA-L----------------------------------------------------------------------------------------------------------------------------
>GCA_003158435.1_Bacteria.p_Chloroflexota.c_Dehalococcoidia.o_Dehalococcoidales.f_UBA3254.g_Fen-1064.Fen-1064_sp003162335
-------------------------------------------------------------------WITGARVA---------N-----GL-N--DRLG--------------------------TIKVRV-----G-----YRVEPGLYAVGKP-T-D-SPVFVSANYKLSFDYLRRELVGINGWIMVIDTKGINVWCAAGKGTFGTEEIIQRI-E-T-HLSEVVSHRQIIVPQLGAPGVAAHEVKKRSSFRVIYGPVRAHDIPEFLNAGMKTSSEMRKVNFNLGDRTVLIPVEL-----------------------------M-------T--------------AALVLF-----------------------I-----------------------------L--------------------IVILAFITGSA--LTPIFLPWLPGRALSVKG------------------------M------------------------T------------------------------WILLMPAI-A-FTAMNFTGSTTYTSLSGVKKEMRFAV-PAQII--VA-T---------------KYLENVVTLQFD-ETCNGCGMCVNVCPHGVF------NAIVDKEACMECGACALNCPVNAIKVQS--------------------------------------------
>GCA_003158535.1_Bacteria.p_Bacteroidota.c_UBA10030.o_UBA10030.f_UBA10030.g_Fen-1254.Fen-1254_sp003162695
-------------------------------------------------------------------SIIGSQIS---------T-----QL-D--DYIG--------------------------ALRVRW-----G-----YRVNPGLYAVGTP-N-R-SDVFVTANYKLTFDTVRKNIAGLDAWLLVLDTKGINVWCAAGKGTFGTDELVRRI-R-T-LLEKIVIHRRLVLPQLGATGVAAHLVKKESGFNVLFGPIRASDIRPFINASYKVTKEMRQVNFGWYDRLILTPNDF-----------------------------A-------A--------------VVIVYI-----------------------T-----------------------------V--------------------NIALSYFAGIV--LTPVLLPYIPFRMFAFKG------------------------Y------------------------V------------------------------WFLLLPAI-S-FMAMNFTGSSTYTSLSGVKKEMKIAV-PIQIA--SV-A---------------LYLPDVVTLKLD-DKCNGCGMCVKVCPHAVF------DIIVGRDFCMECGACAMNCSEDAISVRT--------------------------------------------
>GCA_003158615.1_Bacteria.p_Nitrospirota.c_Thermodesulfovibrionia.o_Thermodesulfovibrionales.f_UBA9935.g_Fen-1308.Fen-1308_sp003170655
-------------------------------------------------------------------------------------------M-T--DKWE--------------------------HLKCRV-----S-----YTVIPGLYAIGNP-D-D-SDVIVTANYKYSFDIVRTALKGLNPWVLVLDTKGINVWCAAGKGTFGTEELVKQI-N-T-SLKQVVNHKRVIVPQLGAVGVSGYKVSKATGFNVYFGPVRAEDIRSFIETGYKAGSDMRTIQFPIVERIILTPMEI-----------------------------N-------L--------------FALIVF-----------------------L-----------------------------V--------------------LGLVAILSGAF--MTPVLLPLIPFRSFAVKG------------------------W------------------------I------------------------------AYIFFPMF-S-YWALQFTGSTTYTSMAGVKKEMKIAI-PVYIG--SL-A----------------YLLEVATLELI-ERCKGCGTCVEVCPHGVL------AIIIDRDMCMECGACMNNCSFGALQVNK--------------------------------------------
>GCA_003158735.1_Bacteria.p_Myxococcota.c_Polyangia.o_Palsa-1104.f_Fen-1088.g_Fen-1137.Fen-1137_sp003158735
--------------------------------------------------------------------------S---------R-----DL-T--DRVA--------------------------HWKARW-----G-----MSVTPGLYRLGAP-D-Q-APVFVTANYKLSFDALRANLAGLDAWILVLDTKGVNVWCAAGKGTFGTEELIRRV-R-T-ELAAHVDGRRLILPQLGAPGVAGHLVKEHTGFTVVWGPVEARDILAFMQAGTKATPAMRAKQFPLGERIKVTPIEL-----------------------------V-------L--------------AVALIM-----------------------V-----------------------------G--------------------PILVAVLAGAF--LTPILLPWIPFRAFAAKG------------------------A------------------------L------------------------------WVLLPTAL-A-YLAMNFTGASTFSNPSGVRKELRYAI-PAQLV--AA-L----------------------------------------------------------------------------------------------------------------------------
>GCA_003158815.1_Bacteria.p_Chloroflexota.c_Dehalococcoidia.o_Dehalococcoidales.f_UBA3254.g_Fen-1064.Fen-1064_sp003162335
-------------------------------------------------------------------WITGARVA---------N-----GL-N--DRLG--------------------------TIKVRV-----G-----YRVEPGLYAVGKP-T-D-SPVFVSANYKLSFDYLRRELVGINGWIMVIDTKGINVWCAAGKGTFGTEEIIQRI-E-T-HLSEVVSHRQIIVPQLGAPGVAAHEVKKRSSFRVIYGPVRAHDIPEFLNAGMKTSSEMRKVNFNLGDRTVLIPVEL-----------------------------M-------T--------------AALVLF-----------------------I-----------------------------L--------------------IVILAFITGSA--LTPIFLPWLPGRALSVKG------------------------M------------------------T------------------------------WILLMPAI-A-FTAMNFTGSTTYTSLSGVKKEMRFAV-PAQII--VA-T---------------KYLENVVTLQFD-ETCNGCGMCVNVCPHGVF------NAIVDKEACMECGACALNCPVNAIKVQS--------------------------------------------
>GCA_003159495.1_Bacteria.p_Goldbacteria.c_PGYV01.o_PGYV01.f_Palsa-1178.g_Bog-1181.Bog-1181_sp003159495
--------------------------------------------------------------------VYGARVP---------A--------APREIIG--------------------------DIVARF-----G-----YAVEPGLYAVGSP-D-N-SVVLVSANYKMSFNALRKELKGVSAWILVLDTKGVNVWCAAGKGTFGTDELVNRI-A-T-SLAMITAHRNLIVPQLGAPGVAAHIVRKESKFKVTFGPVEAADIKQFLAGGMKASQEQRTVQFGAIKRLEVSLLEF-----------------------------G-------L--------------FLTAAA-----------------------L-----------------------------G--------------------AITIALISSTL--APALLLPYIPGKMFSVKG------------------------A------------------------I------------------------------LILISTAF-A-FVFMNFTGSTTFTSLTGVRREIAVSV-PFQIL--LL-A----------------------------------------------------------------------------------------------------------------------------
>GCA_003159865.1_Bacteria.p_Desulfobacterota.c_Syntrophia.o_Syntrophales.f_Smithellaceae.g_Smithella.Smithella_sp003139775
------------------------------------------------------------------------------------------------------------------------------------------------MIDPGLYALGNP-D-A-SPVLVTANYKMSFDYLRREMSGRNVWILVLDTKGINVWCAAGKGTFGTEELIKRI-A-S-GLKEIVSHRQLILPQLGASGVAAHTVKKISGFKVCYGPIRAKDLTAYLDSGMKVTSEMRIMTFPLKDRAVLIPIEF-----------------------------V-------I--------------IAPVLF-----------------------V-----------------------------I--------------------ALLGAILGGAV--FNPILLPYLPGRAFSIKG------------------------F------------------------S------------------------------WLLIIPAV-A-YLAMNFTGCSTYTSLSGVKREMRWAL-PTQIA--AS-V----------------------------------------------------------------------------------------------------------------------------
>GCA_003161915.1_Bacteria.p_Bacteroidota.c_UBA10030.o_UBA10030.f_UBA10030.g_Fen-1254.Fen-1254_sp003162695
-------------------------------------------------------------------SIIGSQIS---------T-----QL-D--DYIG--------------------------ALRVRW-----G-----YRVNPGLYAVGTP-N-R-SDVFVTANYKLTFDTVRKNIAGLDAWLLVLDTKGINVWCAAGKGTFGTDELVRRI-R-T-LLEKIVIHRRLVLPQLGATGVAAHLVKKASGFTVLFGPIRASDIRPFINASYKVTKEMRQVNFGWYDRLILTPNDF-------------------------------------A--------------AVVIVY-----------------------I----------------------------TV--------------------NIALSYFAGIV--LTPVLLPYIPFRMFAFKG------------------------Y------------------------V------------------------------WFLLLPAI-S-FMAMNFTGSSTYTSLSGVKKEMKIAV-PIQIA--SV-A---------------LYLPDVVTLKLD-DKCNGCGMCVKVCPHAVF------DEIVGRDFCMECGACAMNCSEDAISVKS--------------------------------------------
>GCA_003162335.1_Bacteria.p_Chloroflexota.c_Dehalococcoidia.o_Dehalococcoidales.f_UBA3254.g_Fen-1064.Fen-1064_sp003162335
--------------------------------------------------------------------------------------------------------------------------------------------------------------------------------------------MVIDTKGINVWCAAGKGTFGTEEIIQRI-E-T-HLSEVVSHRQIIVPQLGAPGVAAHEVKKRSSFRVIYGPVRAHDIPEFLNAGMKTSSEMRKVNFNLGDRTVLIPVEL-----------------------------M-------T--------------AALVLF-----------------------I-----------------------------L--------------------IVILAFITGSA--LTPIFLPWLPGRALSVKG------------------------M------------------------T------------------------------WILLMPAI-A-FTAMNFTGSTTYTSLSGVKKEMRFAV-PAQII--VA-X---------------AYLKEAESLSQN-ERCTHCGACITICPVGVF------EIKFQEKKCIACGICIKTCPPRAMELHF--------------------------------------------
>GCA_003162695.1_Bacteria.p_Bacteroidota.c_UBA10030.o_UBA10030.f_UBA10030.g_Fen-1254.Fen-1254_sp003162695
-------------------------------------------------------------------YIIGSQIS---------T-----QL-D--DYIG--------------------------AIRVRW-----G-----YRVNPGLYAVGTP-N-R-SDVFVTANYKLTFDTVRKNIAGLDAWVLVLDTKGINVWCAAGKGTFGTDELVRRI-R-T-LLEKIVIHRRLVLPQLGATGVAAHLVKKASGFTVLFGPIRASDIRPFINANYKVTKEMRQVNFGWYDRLILTPNDF-----------------------------V-------A--------------VVIVYI-----------------------T-----------------------------V--------------------NIALSYFAGIV--LTPVLLPYIPFRMFAFKG------------------------Y------------------------V------------------------------WFLLLPAI-S-FMAMNFTGSSTYTSLSGVKKEMKIAV-PIQIA--SV-A---------------LYLPDVVTLKLD-DKCNGCGMCVKVCPHAVF------DEIVGRDFCMECGACAMNCSEDAISVRT--------------------------------------------
>GCA_003164335.1_Bacteria.p_Fibrobacterota.c_Chitinivibrionia.o_Chitinivibrionales.f_Chitinispirillaceae.g_BOG-1184.BOG-1184_sp003164335
----------------------------------------------------------------------GCHLT---------S-----EL-T--DRRG--------------------------FVACRI-----S-----YTVDPGLYALGNP-D-A-APVIVTANYCLTLSHLRKELAGRSAWILVLDTKGINVWCAAGKGTFGTNELVNRI-E-V-HLCEVVKHRTLILPQLGAPGVAAHEVKKATGFSVNYGPILARDLPAYLDNGQKATTPMRTVTFPVWDRLILTPMEI-----------------------------I-------W--------------VILGCW-----------------------I-----------------------------A--------------------AGLLAMICGTI--ITPVLLPIIPFRSFAAKG------------------------A------------------------I------------------------------TALFFVAV-S-YLALNFTGCTPFTGISGVKKEMKVAV-PAYLI--AC-S----------------YLKNVTTLKLD-DKCIGCGKCLEVCPRGVF------SVIVDRDLCIECGACKQNCAFAAISVNA--------------------------------------------
>GCA_003165235.1_Bacteria.p_Desulfobacterota.c_Syntrophobacteria.o_Syntrophobacterales.f_Syntrophobacteraceae.g_SbD1.SbD1_sp003165235
------------------------------------------------------------------------------------------MV---------------------------------------------G---------PGLYALGAP-D-D-SPVLISANFKMSFDRLREALPGRNAWILVLDTDGINVWCAAGKGTFGTDELTRMI-E-S-GLALVVRHRRVIAPQLGAPGISAHEAQKLSGFKVVYGPVRAADLPEFMDSGMKAGPGMRMKTFTTGERLSLVPVEM-----------------------------V-------M--------------VLPLVF-----------------------A-----------------------------L--------------------GLIMGITAGCL--LTPALLPWLPGRAFSLKG------------------------V------------------------W------------------------------WPLIIPGV-S-YLAMNFTGCSTFTSLSGVKKEMRWAV-PAQIA--AV-A----------------------------------------------------------------------------------------------------------------------------
>GCA_003167475.1_Bacteria.p_Goldbacteria.c_PGYV01.o_PGYV01.f_Palsa-1178.g_PALSA-1178.PALSA-1178_sp003167475
-------------------------------------------------------------------CTSGSVPS---------------KL-C--DLFG--------------------------NFLVRF-----G-----HAVKTGLYAVGAP-D-K-SPVLVSANYKMSFDALRKELSGINAWILVIDSKGVNVWCAAGKGTFGTEELVRRI-K-V-KLDKLVEKRELIVPQLGAPGVEAHLVRKGSGFKVIFGPVEASDIKAFLDSGMKATEAQRTVTFGLLKRLEVTGIEF-----------------------------V-------M--------------LGVSLA-----------------------I-----------------------------L--------------------ALLIAALSATV--IPAALLPVIPGRMFSVKG------------------------A------------------------I------------------------------IVLLSSAL-A-FVFMNYTGTSTFTSLTAVRKEINISV-PFMIA--AA-----------------VKYLGLNTLEYD-KKCTGCGMCVIVCPHRIF------QEVTAKDKCIECGACMKNCAFDAIKVEA--------------------------------------------
>GCA_003168735.1_Bacteria.p_Desulfobacterota.c_Syntrophia.o_Syntrophales.f_Smithellaceae.g_Smithella.Smithella_sp003139775
-------------------------------------------------------------------FVVGLQVA---------A-----QL-R--DHWG--------------------------AIKARW-----G-----YMIDPGLYALGNP-D-A-SPVLVTANYKMSFDYLRREMSGRNVWILVLDTKGINVWCAAGKGTFGTEELIKRI-A-S-GLKEIVSHRQLILPQLGASGVAAHTVKKISGFKVCYGPIRAKDLTAYLDSGMKVTSEMRIMTFPLKDRAVLIPIEF-----------------------------V-------I--------------IAPVLF-----------------------V-----------------------------I--------------------ALLGAILGGAV--FNPILLPYLPGRAFSIKG------------------------F------------------------S------------------------------WLLIIPAV-A-YLAMNFTGCSTYTSLSGVKREMRWAL-PTQIA--AS-V---------------TYLKDVVTLQLD-NKCTGCGMCLEVCPHEVF------KVIKNRDACMECGACSLNCPFGAISVQA--------------------------------------------
>GCA_003169075.1_Bacteria.p_Desulfobacterota.c_Syntrophia.o_Syntrophales.f_Smithellaceae.g_Smithella.Smithella_sp003139775
-------------------------------------------------------------------FVVGLQVA---------A-----QL-R--DHWG--------------------------AIKARW-----G-----YMIDPGLYALGNP-D-A-SPVLVTANYKMSFDYLRREMSGRNVWILVLDTKGINVWCAAGKGTFGTEELIKRI-A-S-GLKEIVSHRQLILPQLGASGVAAHTVKKISGFKVCYGPIRAKDLTAYLDSGMKVTSEMRIMTFPLKDRAVLIPIEF-----------------------------V-------I--------------IAPVLF-----------------------V-----------------------------I--------------------ALLGAILGGAV--FNPILLPYLPGRAFSIKG------------------------F------------------------S------------------------------WLLIIPAV-A-YLAMNFTGCSTYTSLSGVKREMRWAL-PTQIA--AS-V---------------TYLKDVVTLQLD-NKCTGCGMCLEVCPHEVF------KVIKNRDACMECGACSLNCPFGAISVQA--------------------------------------------
>GCA_003170055.1_Bacteria.p_Nitrospirota.c_Thermodesulfovibrionia.o_Thermodesulfovibrionales.f_UBA9935.g_Fen-1308.Fen-1308_sp003170655
-------------------------------------------------------------------WIVGYRVS---------S-----EW-T--EHWQ--------------------------HIKCRT-----S-----YDVQPGLYAVGDP-D-N-SDVIVTANYKYSFDIVRRDLKRLNLWVLVLDTKGINVWCAAGKGTFGTEELIRRI-K-V-KLELIVNHKRVIVPQLGAPGVSSFTVTRQTGFRVVFGPVYSKYIGEFIRGGYKATPEMRIVKFPLRDRLVLTPMVI-----------------------------N-------L--------------FALIVL-----------------------I-----------------------------I--------------------LGLLSVLSGAF--ITPVMLPFIPFRSFAVKG------------------------W------------------------I------------------------------TYLFFPAL-S-YWALQFTGSTTFTSMSGVKREMKIAI-PVYSA--VL-I----------------YLLKVSTLELF-DKCIGCGICIEVCPHGVL------AVIVDSDKCMECGACMINCAFGALHVDK--------------------------------------------
>GCA_003170075.1_Archaea.p_Halobacterota.c_Methanomicrobia.o_Methanomicrobiales.f_Methanoregulaceae.g_Methanoregula.Methanoregula_sp003170075
--------------------------------------------------------------------TTTSIIT---------------------DRRD--------------------------HFLARW-----G-----RIVTPGLYRLGSP-T-D-SPVFASANYTLSFDALRSALAGTDAWILVLDTKGINVWCAAGKGTFGTGELIRRI-A-T-GLSEIVSHRRIILPQLSASGVSAHDVAHWSGFSVEYGPVRARDLPAYLPTR-TATQEMRTVRFPLADRLLLCPMEL-----------------------------V-------A--------------VAVVLY-----------------------G-----------------------------L--------------------AAIAAVLAGTV--LFPALLPYLPTHDFSMKG------------------------F------------------------I------------------------------PFLIIPAV-V-YLALNFTGSTTFTSRTGVKKEIFRYV-PTMVL---M-A----------------GAYAENTLKYF-EKCINCRRCTQVCPHGVF------TALVNPRACMECGACAKNCPVQAIEVQS--------------------------------------------
>GCA_003170115.1_Bacteria.p_Spirochaetota.c_Spirochaetia.o_Spirochaetales.f_RBG-16-67-19.g_Fen-1364.Fen-1364_sp003170115
-------------------------------------------------------------------WIVGSVVS---------T-----RL-S--DAWG--------------------------GVKVRW-----N-----YAVLPGLYAAGAP-T-D-SPVLVSANYKLSFDTLRKSLQGIDAWILVLDTKGINVWCAAGKGTFGTRELEQRI-M-V-KLEEVVSHRTLILPQLGAPGVSAPEVKDATGWTVKYGPVRAEDIPAYLEADQRKNEAMREVRFRLPDRMAVAPMEL-----------------------------M-------L--------------AASVLS-----------------------L-----------------------------I--------------------PLVGGVLIAVF--GFPALLPYLPFKAFALKG------------------------A------------------------V------------------------------LVLLICPI-T-FIAMNFTGSSTFTSQPGAALEVRRGI-IPMSA--SL-V---------------SYLKNGETLFLD-GKCNGCMECIEVCPHAVY------ERIADRGACMECGACARNCAPGAIRVKA--------------------------------------------
>GCA_003170135.1_Bacteria.p_Acidobacteriota.c_Vicinamibacteria.o_Vicinamibacterales.f_Fen-181.g_Fen-181.Fen-181_sp003170135
-------------------------------------------------------------------WTDGVRVR---------T-----VL-H--DRLG--------------------------TARVRS-----G-----YRVTPGVYAVGQP-T-D-STVLVSANYKLSFDRLRCALAGRDAWILVIDTHGINVWCAAGKGTFGTAEVARRV-L-S-GLARLVSHRRLVVPQLAATGVSAHEVRGACGFTVVYGPVRAEDLPAFLDARMKATPAMRLVRFALRDRAVLIPVEV-----------------------------T-------L--------------LAAAFL-----------------------A-----------------------------A--------------------LLLGGFLAAAI--FGPLLLPWLPGKPFAMKG------------------------A------------------------V------------------------------WALILPTI-G-FIVMTFTGSSTFTSLSGVLREMRVAV-ALQIG--AG-V---------------RYLESVITLEFD-ARCNGCAMCVAVCPHAVF------RVLADRGACMECGACARNCEPGAIRVRS--------------------------------------------
>GCA_003171175.1_Bacteria.p_Desulfobacterota.c_Syntrophia.o_Syntrophales.f_UBA2185.g_Fen-1135.Fen-1135_sp003142635
-------------------------------------------------------------------FVVGSKVA---------A-----VL-T--DKWG--------------------------TVKARW-----G-----YTVEPGLYALGNP-D-E-SRVLVTANYKMTFDRLREALPGRDAWLLVLDTKGINVWCAAGKGTFGTEELVRRI-K-S-GLERVVAHRELILPQLSGPGVAAHLVKKFSGFKVKYGPIRASDLPAYLEAGLIATPEMRLKAFTLRERVALIPIEL-----------------------------V-------L--------------LMLVFF-----------------------V-----------------------------I--------------------AILTAIISGAV--LTPVLLPLIPGRAFSLKG------------------------C------------------------V------------------------------WLLLVPAL-A-YLAMNFTGASTYTSLSGVKKEMRIAM-PLEIA--AG-I---------------AYLKDVVTLDLN-EKCVDCGMCSEVCPQAVI------AWIQDRDACMECGACSRNCPTGAFSVEA--------------------------------------------
>GCA_003171275.1_Bacteria.p_Acidobacteriota.c_Vicinamibacteria.o_Vicinamibacterales.f_Fen-181.g_Fen-181.Fen-181_sp003170135
-------------------------------------------------------------------WTDGVRVR---------T-----VL-H--DRLG--------------------------TARVRS-----G-----YRVTPGVYAVGQP-T-D-STVLVSANYKLSFDRLRCALAGRDAWILVIDTHGINVWCAAGKGTFGTAEVARRV-L-S-GLARLVSHRRLVVPQLAATGVSAHEVRGACGFTVVYGPVRAEDLPAFLDARMKATPAMRLVRFALRDRAVLIPVEV-----------------------------T-------L--------------LAAAFL-----------------------A-----------------------------A--------------------LLLGGFLAAAI--FGPLLLPWLPGKPFAMKG------------------------A------------------------V------------------------------WALILPTI-G-FIVMTFTGSSTFTSLSGVLREMRVAV-ALQIG--AG-V---------------RYLESVITLEFD-ARCNGCAMCVAVCPHAVF------RVLADRGACMECGACARNCEPGAIRVRS--------------------------------------------
>GCA_003173355.1_Archaea.p_Halobacterota.c_Methanomicrobia.o_Methanomicrobiales.f_Methanospirillaceae.g_Methanospirillum.Methanospirillum_lacunae
-----------------------------------------------------------------------CQTD---------S-----TI-T--NRID--------------------------HVLARW-----G-----HRISPGLYKLGNP-N-D-SPGFASANYTLSFDILRSSLKRHDAYILVLDTKGINVWCAAGKGTFGTDELIHQI-E-T-GLANIVSHRKIVVPQLGAPGVSAPEVQRRSGFRVEYGPVRAKDLPEYLKTG-KATPEMRRVEFSTYDRLVLTPVEL-----------------------------V-------I--------------AAVALW-----------------------A-----------------------------V--------------------AVITTIVTGTI--LFPVLLPIIPTKDFSTKG------------------------L------------------------I------------------------------PLLIIPPV-V-YLGLNFTGSTTYTSRTGVKKEIFKYV-PVMVT-LS-------------------ASYTENTLNFH-DKCINCRRCTEVCPHGVF------EELKNPVRCMECGACALNCPTQAIEVQS--------------------------------------------
>GCA_003234985.1_Bacteria.p_Nitrospirota.c_Thermodesulfovibrionia.o_Thermodesulfovibrionales.f_UBA6898.g_UBA6898.UBA6898_sp003252075
-------------------------------------------------------------------WSVGTKVS---------T-----VL-S--DKWE--------------------------HIKCRI-----S-----YAVTPGLYAVGEP-D-G-ADVFVSANYKLSFDHLRSALSKINAWVLVLDTKGINVWCAAGKGTFGSLELVKRI-T-V-QLARVVKHRRIIVPQLGAPGIAAHVVLQETGFRVSYGPVRAGDIPAYIASGYTASENMRTITFPLIDRLILTPMEI-----------------------------N-------W--------------FALLIL-----------------------L-----------------------------I--------------------LGLVSVFTGAF--LTPLLLPFIPFRAFALKG------------------------W------------------------I------------------------------AYLFFPLA-S-YIALQFTGSSTFTGMSGVKKELKLSI-PLYIA--GS-A----------------YLTRVASLAYD-EKCVGCGRCAEVCPHGVF------AAISDRDRCMECSACANNCAVAALSVDR--------------------------------------------
>GCA_003235275.1_Bacteria.p_Desulfobacterota.c_Syntrophobacteria.o_BM002.f_BM002.g_BM002.
------------------------------------------------------------------------RIS---------T-----HM-G--DKLG--------------------------GCRVRW-----G-----YNVPAGLYAVGHP-T-E-SPVLVTANYKLSFDLLRRELSGKDLWLLVLETFGINVWCAAGKGTFGTAELISRV-Q-V-KLDKLVKHRTIILPQLGASGVAAHQVKKATGFRVKYGPIRAHDLPLFLVNGLKASEENRRIHFTLRDRLILTPVEL-----------------------------V-------V--------------ILLLLF-----------------------A-----------------------------L--------------------IYLGALLMGSF--VTPILLPWIPGRAFSLKG------------------------A------------------------Q------------------------------IFLIAPAI-A-YFAMNFTGCSTFTSLSGVQKEMRIAV-PVIIL--FI-V----------------------------------------------------------------------------------------------------------------------------
>GCA_003245525.1_Bacteria.p_Verrucomicrobiota.c_Lentisphaeria.o_UBA1407.f_Lenti-02.g_Lenti-02.Lenti-02_sp003245525
------------------------------------------------------------------------------------------------------------------------------MVRVRL-----G-----YGMTPGLYAMGTP-T-D-SPVLVTANYKLTVDVLRRELGGRDLWILVLDTANVNVWCAAGKGTFGTAELVGRV-A-T-GLAERVTHRQLILPQLGAPGVAAHAVAKETGFRVVYGPIRAKDLPAFLDHGELATPEMRRIGFPLLDRLVLAPVEL-----------------------------R----------------------VVALVL-----------------------------------------------------G--------------------AALATWLGGCL--LGPALLPWLPGRAFWVKG------------------------A------------------------G------------------------------GVLWIGAG-V-FLFMNFTGCTTFTSQSGVKAELR-AV-PGQIV--AG-L---------------RYLANVVTLQLD-AACVGCGRCAEVCPHAVF------ARIVDRDACMECGACARNCPVAAISVDA--------------------------------------------
>GCA_003245635.1_Bacteria.p_Spirochaetota.c_Spirochaetia.o_Treponematales.f_Treponemataceae_B.g_UBA12037.UBA12037_sp003245635
---------------------------------------------------------------------VDARLS---------------------DRVG--------------------------GVLVRC-----G-----YRVAPGLYRIGDP-S-E-SPVLVTANYKLSFDTLRSAIPGLSAWILVLDTKGVNVWCAAGKGTFGTEELIRRV-R-A-GLASRVSHRTLILPQLGAVGVAAHEAAKATGFRVVYGPVRAGDIPTFLAAGRRKTDDMRRVRFGLADRLAVAPVEA-----------------------------A-------F--------------VLAVAL-----------------------T-----------------------------A--------------------FLASPFLVGAI--AFPALLPLLPFRAFGLKG------------------------A------------------------V------------------------------FALSGTAA-V-FIAMNFTGSSTYTNLSGAGEEVRIGL-PIMAA--GA-V----------------------------------------------------------------------------------------------------------------------------
>GCA_003245695.1_Bacteria.p_Bacteroidota.c_Bacteroidia.o_Bacteroidales.f_vadinHA17.g_SR-FBR-E99.SR-FBR-E99_sp003245695
-------------------------------------------------------------------YITGYRVT---------S-----EI-K--DFGG--------------------------AVMVRW-----G-----YMVAPGLYAIGAP-G-T-SDVFVTSNYKLSFDHLRKNLKEDDAWILVLDTNGINVWCAAGKGTFGTQELISRI-R-V-ELETIVNHRRLILPQLGATGVASYKVKEETGFNVLFGPVRASDIKRFIKEGYKADKEMRKVKFDFIDRLKLIPNDF-----------------------------L-------G--------------AVVIVL-----------------------A-----------------------------L--------------------IASLAYLSGIV--LTPMFLPYIPGRYFSLKG------------------------L------------------------F------------------------------WLFIVMAI-S-FTAMNFTGSSTYTSLSGVRKEMKIFI-PVQIS--LG-V---------------VYIHDIVTLSLC-ESCNGCGMCIKVCPHEVL------EHIVRKDYCMECGACALNCAAGAITVKS--------------------------------------------
>GCA_003245915.1_Bacteria.p_Myxococcota.c_UBA6777.o_.f_.
---------------------------------------------------------------------MGARLD---------S-----RL-R--EHWG--------------------------ALRMRL-----G-----YRVDPGLYALGEP-G-E-APVLVSANYKLSLDHLRAALPGRSAWILVLDTEGVNVWCAAGHGSFGTEELLRRI-D-E-DLAGQVKTRRLILPQLGAPGVDARRVREESGLRAVWGPVMAADLPAFLDAGCKATPAMRRKRFPLGERAALVPLEF-----------------------------R-------L--------------ALAALN-----------------------A-----------------------------G--------------------ALLVGLLAGTV--ATPLLLPWLPGRAFSLKG--------------------------------------------------------------------------------WGLVAVAW-A-FLGLQFTGCSTYTSLSGVRVEMRRFL-PLQIA--AAAV----------------YLHGVATLRQD-ERCTGCGACLEVCPQAVF-------RIAALDHCMECGACWRNCPEGALTVTR--------------------------------------------
>GCA_003246295.1_Bacteria.p_Firmicutes_A.c_Clostridia.o_Lachnospirales.f_Lachnospiraceae.g_SZUA-378.SZUA-378_sp003246295
-------------------------------------------------------------------WIIGEVIS---------T-----DI-S--DTLG--------------------------AWKVRW-----G-----YKINPGLYAVGNP-N-A-SPVLVSANYKLTFDTLRKELFRFDCWLLILDTKGINVWCAAGKGTFGTDELVGRI-S-V-KLSEIVSHRKLILPQLGAPGMIAHEVTKQTGFSVVYGPVRAKDIKVFLDSGFKATKEMRTVKFTVWDRLVLTPVEL-----------------------------V-------K--------------VFGVLF-----------------------F-----------------------------I--------------------AYVGAVVTGSV--LTPILLPLIPGRAFAWKG------------------------W------------------------L------------------------------YLLVLPAL-S-YLAMNFTGSSTYTSFSGVIKEMKAAV-PLIAL--SS-A---------------KYLKNVATLQLS-EKCIGCGRCEEVCPHGVF------KRLIDKDLCMECGACAKNCPVNSITVDA--------------------------------------------
>GCA_003246975.1_Bacteria.p_Desulfuromonadota.c_Desulfuromonadia.o_Desulfuromonadales.f_BM103.
-------------------------------------------------------------------GFLAWRIA---------S-----QL-G--DHLG--------------------------ACKARW-----G-----YLVPPGLYAIGQP-T-T-TPVIVTANYKMTYDIVRQALAGSDVWLLVLETYGINVWCAAGKGTFGTDELVRRI-E-S-GLARVVGHRRLLLPILGAAGVAAHQVASRCGFTVSYATLRAADLPAYLGNGMVTTPSMRALTFSLYERLVLIPVEV-----------------------------V-------I--------------TSALVM-----------------------L-----------------------------G--------------------AFLGATLCGLV--VVPLLLPWLPGRSFAAKG------------------------L------------------------L------------------------------AFVLLPAV-S-YHALNFTGCTPFTSRSGVKKELRLGL-PAMVA--AL-V---------------LYLPNVVTLTLD-PACIGCGRCLEVCPHQVF------VAITDRDACMECGACALNCPVTAIAVEA--------------------------------------------
>GCA_003247115.1_Bacteria.p_Desulfobacterota.c_Syntrophobacteria.o_BM002.f_BM002.g_BM002.
------------------------------------------------------------------------RIS---------T-----HM-G--DKLG--------------------------GCRVRW-----G-----YNVPAGLYAVGHP-T-E-SPVLVTANYKLSFDLLRRELSGKDLWLLVLETFGINVWCAAGKGTFGTAELISRV-Q-V-KLDKLVKHRTIILPQLGASGVAAHQVKKATGFRVKYGPIRAHDLPLFLVNGLKASEENRRIHFTLRDRLILTPVEL-----------------------------V-------V--------------ILLLLF-----------------------A-----------------------------L--------------------IYLGALLMGSF--VTPILLPWIPGRAFSLKG------------------------A------------------------Q------------------------------IFLIAPAI-A-YFAMNFTGCSTFTSLSGVQKEMRIAV-PVIIL--FI-V----------------------------------------------------------------------------------------------------------------------------
>GCA_003247215.1_Bacteria.p_Desulfuromonadota.c_Desulfuromonadia.o_Desulfuromonadales.f_Geopsychrobacteraceae.g_Malonomonas.Malonomonas_rubra_A
-------------------------------------------------------------------------------------------------------------------------------------------------MPPGLYAIGTP-D-N-SAVIVTANYKLSFDIVRSSLAGRNLWLLVLETFGINVWCAAGKGSFGTEELVRRV-D-A-ELANLVQHRTLLLPILGAPGVAAHEVSRQTGFRVNYATIRASDLPAYLDNGMQTTEAMRELTFSLRDRAVLIPVEL-----------------------------V-------P--------------FLISVF-----------------------C-----------------------------I--------------------ALLGAMLAGTA--VAPLLLPWLPGPSFTLKG------------------------V------------------------V------------------------------TLLGLTAV-S-FFAFNFTGCTPFTSLSGVRKEMQLAL-PKLVV--VG-L----------------------------------------------------------------------------------------------------------------------------
>GCA_003250235.1_Bacteria.p_Desulfuromonadota.c_Desulfuromonadia.o_Desulfuromonadales.f_SZUA-540.g_SZUA-540.SZUA-540_sp003250235
------------------------------------------------------------------------RIA---------T-----RL-R--DRLG--------------------------SWKARW-----A-----YIVPPGLYALGSP-D-D-APVIVTANYKMSYDIVRAALDGRDAWLLVLETYGINVWCAAGKGTFGTDELIRRV-K-S-GLERVVTHRTLLLPILGAPGVAAHEVAKATGFRVTYAAIRATDLLAYLDRGRVTTPAMHSLTFSLWERLILTPVEL-----------------------------V-------P--------------VALVLL-----------------------A-----------------------------V--------------------ALLGAVVCGTV--IAPALLPWLPGVRFAVKG------------------------T------------------------I------------------------------AVLALTVV-T-YYALNFTGSTPFTSRSGVRKEMTSAL-PAMAS--AL-A----------------------------------------------------------------------------------------------------------------------------
>GCA_003252075.1_Bacteria.p_Nitrospirota.c_Thermodesulfovibrionia.o_Thermodesulfovibrionales.f_UBA6898.g_UBA6898.UBA6898_sp003252075
-------------------------------------------------------------------WSVGTKVS---------T-----VL-S--DKWE--------------------------HIKCRI-----S-----YAVTPGLYAVGEP-D-G-ADVFVSANYKLSFDHLRSALSKINAWVLVLDTKGINVWCAAGKGTFGSLELVKRI-T-V-QLARVVKHRRIIVPQLGAPGIAAHVVLQETGFRVSYGPVRAGDIPAYIASGYTASENMRTITFPLIDRLILTPMEI-----------------------------N-------W--------------FALLIL-----------------------L-----------------------------I--------------------LGLVSVFTGAF--LTPLLLPFIPFRAFALKG------------------------W------------------------I------------------------------AYLFFPLA-S-YIALQFTGSSTFTGMSGVKKELKLSI-PLYIA--GS-A----------------YLTRVASLAYD-EKCVGCGRCAEVCPHGVF------AAISDRDRCMECSACANNCAVAALSVDR--------------------------------------------
>GCA_003252375.1_Bacteria.p_Desulfobacterota_A.c_Desulfovibrionia.o_Desulfovibrionales.f_Desulfovibrionaceae.g_Halodesulfovibrio.Halodesulfovibrio_sp003252375
--------------------------------------------------------------------VIATRRA---------------------DWVG--------------------------TALTRL-----G-----YTVVPGLYAVGTP-D-G-SPVIVTANYKLTFDVVREDLAGQNVWVVVLDTRGINVWCAAGKNLFSTEEVVRRV-Q-V-RLDSLVSHRRIILPQLGAPGVSAKEVRRATGFSVVYGPVRSADLSAFLENGMQAEEGMRMVTFPLAERAVLIPVEI-----------------------------M-------L--------------AFAVMF-----------------------A-----------------------------W--------------------ATLFGVLAGHV--GVPLLLPVVPFRTFSAKG------------------------A------------------------L------------------------------LGGWTCCL-A-FLAMNFSGSTPYTSPSGVEWEMRRAV-PVQIL--VT-V----------------------------------------------------------------------------------------------------------------------------
>GCA_003252395.1_Bacteria.p_Spirochaetota.c_Spirochaetia.o_Treponematales.f_Treponemataceae.g_Spiro-10.Spiro-10_sp003252395
----------------------------------------------------------WIGGY---------VAK---------T-----AL-S--DRLG--------------------------NLAARW-----G-----HAVLPGLYAAGKP-D-A-SPVFVTANYKMSFDALRAALSGYPSWILLLDTKGINVWCAAGKGTFGTGELVRRV-A-A-GLSKVVDHRTLILPQLGASGVSAPEAARRSGFRVEWGPVRAADLPAYLAAGGVKDARMREVTFTLAERMAVAPIEI-----------------------------V-------L--------------ALAFLL-----------------------A-----------------------------A--------------------SLLGAIPVGTV--LYPALLPWIPARPFIVKG------------------------A------------------------V------------------------------VLLTAAPV-S-YLAMNFTGSSTFTCQEGARAEVERGF-WPMTV--SA-A---------------GYIKNGSSLSLR-ASCVGCGACVDVCPHGVF------SSVTDRERCMECGACARNSPVSALSVTA--------------------------------------------
>GCA_003314535.1_Bacteria.p_Desulfuromonadota.c_Desulfuromonadia.o_Geobacterales.f_Geobacteraceae.g_UBA4078.UBA4078_sp003314535
-----------------------------------------------------------------------------------------------------------------------------------------------YLVPAGLYALGTP-D-A-DPVLVTANYKMSYDLVRRALPGRNLWLLVLETNGVNVWCAAGKGTFGTEELVRRI-E-T-RLPDVVSHRRLILPILGATGVAAHEVERLTGFAVSYAAIRIDDLPEYLDNGMVTTPAMRELTFTFRERLALVPVEL-----------------------------V-------A--------------AGALLF-----------------------L-----------------------------V--------------------AFLGAALTGIV--VAPLLLPWLPGRSFSMKG------------------------A------------------------I------------------------------ALLALPAV-T-YYTLNFTGCTNFTSPSGVKKEMRIAV-PVMCG--AV-V----------------------------------------------------------------------------------------------------------------------------
>GCA_003337725.1_Bacteria.p_Bacteroidota.c_Bacteroidia.o_Bacteroidales.f_Marinilabiliaceae.g_Marinilabilia.Marinilabilia_salmonicolor_A
-------------------------------------------------------------------MIIGTQVA---------T-----KL-----YWG--------------------------AVKVRW-----L-----YLVAPGLYATGKP-D-S-SDVFVTANYKLSFDHLRKNLDGIDAWILVLDTKGVNVWCAAGKGTFGTSELVHRI-K-T-RLGKIVNHRKIIVPQLGAVGIAAHLVKSLTGFRVIFGPVRAKDIKAFIQNRYQTTTEMRTVTFNFSDRIKLLTVDI-----------------------------V-------A--------------AFAIMF-----------------------M-----------------------------I--------------------LITLSYFTGIL--ITPVVLPYIPVRMFAFKG------------------------L------------------------I------------------------------WFLLLPAI-S-FMTMNFTGASTFTSLSGVKKEMKIFV-PIQIF--MV-S---------------VYIKDVVTLKLN-DKCNGCGMCVKVCPHAVF------NEIVKQDYCMECGACALNCRQAAITVLS--------------------------------------------
>GCA_003353835.1_Bacteria.p_Verrucomicrobiota.c_Kiritimatiellae.o_UBA8416.f_UBA8416.
-------------------------------------------------------------------WVVGYRIS---------S-----HF-D--DHLS--------------------------WWRVRW-----G-----MAIRPGLYALNAPAD---SDVFVTSNYKMSFDHVRRNLGDRNAWILVLDTKGVNVWCAAGKGTFGTEELVSRI---TVGLDRIVSHGRVILPQLGAVGVDAGAIAAQTGFRVRYGPVRAADLPAYLDAGQDATADMRRVSFSLVERAVLVPIEI-----------------------------V-------P--------------AMAVLF-----------------------V-----------------------------A--------------------AVAVAWMGGAV--LGPLLLPFLPFRMLAAKG------------------------A------------------------A------------------------------YWLAVPTV-A-FMMMNFTGATPYTSPSGVRREMKFAV-PAQAV--CA----------------------VSTDPIK-ENCVGCTLCTKVCPFGAI------EAAIDLTKCTVCGACVEACKFDAIEMRE--------------------------------------------
>GCA_003354055.1_Bacteria.p_Desulfobacterota.c_Desulfobacteria.o_Desulfobacterales.f_Desulfobacteraceae.g_Desulfobacter.
------------------------------------------------------------------------KVK---------T-----KL-T--DRIA--------------------------TALVRC-----G-----YTVVPGLYAVGQP-D-G-SEVIVTANFKLTFDIVRTELGSINAWILVLDTKGINVWCAAGKGTFSTRELVHRL-Q-S-DLGKVVDHKRLIVPQLGATGVSAKEVKAQSGFRVIYGPIRASDIPKFLENKRKADPEMREVTFTIWERFILTPVEV-----------------------------Q-------L--------------MALVLF-----------------------L-----------------------------G--------------------ALTAGIVSGAM--VTPVLLPFIPVKEFALKG------------------------I------------------------I------------------------------LFLFIVTI-S-FLAMNFTGTTPFTSPSGVEKEMKRYI-PVQLA--CL-V----------------------------------------------------------------------------------------------------------------------------
>GCA_003551785.1_Bacteria.p_Planctomycetota.c_Brocadiae.o_SM23-32.f_SM23-32.
-------------------------------------------------------------------KKVDEVVA---------T-----SL-N--DHLG--------------------------ALKVRV-----G-----YEVKPGLYGVGAP-T-D-SPVFVSANYKLSFDHLRRELDGVDGWIMVIDTKGINVWCAAGKGTFGTEEILQRI-E-T-RLSEIVSHRWIIVPQLGAPGVNAQEVKRRSSFRVVYGPVYARAISEFLNAGMKCSSDMRQVRFNFIDRLTLIPLEL-----------------------------L-------F--------------IAVVLF-----------------------V-----------------------------M--------------------LFSLAFLTSGV--LVPAFLPWLPGRAFSWKG------------------------M------------------------V------------------------------WMLLMPAI-G-FLAMNFTGVTTYTSLSGVKKEMRFAI-PAQIT--AA-V---------------RYLKNVVTLRLD-EACNGCGMCAIVCPHSVF------KVIADRDACIECGACVINCPTNAVRVRT--------------------------------------------
>GCA_003551985.1_Bacteria.p_Desulfobacterota.c_Desulfobacteria.o_Desulfobacterales.f_Desulfococcaceae_A.
-------------------------------------------------------------------FVADFRVK---------T-----GL-D--DFLG--------------------------AVRARS-----G-----YKLAPGLYAVGEP-S-D-APVLVTANYKLGFDKLRTRLKHTDAWILVVDTRGINVWCAGGKGLFSAAEVIRRG-R-S-GLERLVSHRKLVLPQLAANGVSAGDVKKGCGFEVVWGPVRAGDIEAFIANRMKAAGKMRQVTFDLRERLVLTPVEL-----------------------------Y-------W--------------TIAAVF-----------------------L-----------------------------A--------------------AYFMGIFTGAV--LTPAFLPWIPGRAFSVKG------------------------L------------------------I------------------------------LLFIALAV-S-FLAMNFTGATPYTSPSGVEKEMRISM-PFQAG--AV-A---------------RYFSGVATLRLN-TACIGCGICTHVCPHGVF------VGIADKDGCMECGACVNNCPAGAMSVTP--------------------------------------------
>GCA_003553695.1_Bacteria.p_Desulfobacterota_A.c_Desulfovibrionia.o_Desulfovibrionales.f_Desulfonatronovibrionaceae.g_Desulfonatronospira.
-------------------------------------------------------------------------------------------------------------------------------------------------MAPGLYALGDP-D-Q-SPVLVTCNYKLTFDILRRELEGLSCWVLVVETYGINVWCAAGKKSFNTGEVARQV-K-A-GLEQVVNHRTLVLPQLAAPGVVGHKIRGLCGFNALFGPVEIRDLPSYLDNKTQAAGDMRRVKFPLGQRLLVALVEV-----------------------------Y-------W--------------ALLACM-----------------------W-----------------------------G--------------------VVWTGFISGVF--LVPVFLRHLYFRAFAAKG------------------------L------------------------L------------------------------ATAACMAF-T-WFAMHYTGSTTFTSLSGVDREMRRYM-PVQGA--LI-L----------------------------------------------------------------------------------------------------------------------------
>GCA_003553735.1_Bacteria.p_Firmicutes_D.c_Dethiobacteria.o_DTU022.f_DTU022.g_UBA993.
-------------------------------------------------------------------WITGQQVA---------A-----VL-D--DLTG--------------------------SIKARL-----G-----YIIPPGLYAVGNP-E-T-SPVLVSANYKLSFDQLRRELAGLNLWILVLDTKGINVWCAAGKGSFSTAELMRMV-D-T-SLGEIVSHRTLILPQLAAPGVSAHAMRKESGFKVVYGPVRAADIPEFLSSNNKAEPEMRHPSFTLPDRLILAPIEL-----------------------------V-------G--------------LIGLFF-----------------------F-----------------------------A--------------------PFFAAILIGIV--LVPALLPYIPGRALAWKG------------------------W------------------------V------------------------------YYLAIPAI-T-FLGMNFTGSTTYTSLSGVVKEMSFAL-PAIIL-SAS-----------------KYLKNVVTLQID-DKCNGCGMCMEVCPQQVF------TSITDRDACMECGACARNCPQQAIYVRP--------------------------------------------
>GCA_003553955.1_Bacteria.p_Firmicutes_D.c_Dethiobacteria.o_DTU022.f_DTU022.
-------------------------------------------------------------------WLSGQRVD---------T-----TL-N--DQVD--------------------------AIKMRL-----G-----FAVPPGLYAAGNP-D-A-SPVIVSANYKLSFDSLRREFSGLNLWILVLDTGGINVWCAAGKGTFGTAEVVRMV-E-S-NLSEIVSHRALILPQLAAPGVAAHEVRNQAGFKVIYGPVRAADIPGFLNAGLKARPEMRRKSFTLAERLVLAPVEL-----------------------------V-------G--------------VAVILL-----------------------L-----------------------------L--------------------PFVLAVVVGTV--LVPALLPYIPGRPLAWKG------------------------W------------------------L------------------------------YYLVLPAI-T-FLGMNFTGSTTYTSLSGVVKEMGVAL-PLIMI--SA-G---------------KYLPNVTTLDLD-SKCNGCGMCLVVCPQEVF------SSITDRDACLECGACARNCPQGAIRVRA--------------------------------------------
>GCA_003553975.1_Bacteria.p_Firmicutes_D.c_Dethiobacteria.o_DTU022.f_DTU022.g_UBA993.
-------------------------------------------------------------------WVTGCRVS---------T-----KL-D--DLLG--------------------------SFKARW-----G-----YTIPPGLYAIGDP-H-S-SPILVSANYKLSFDYLRRELAGLNLWILVLDTNGINVWCAAGKGSFGTAEIVRMV-S-T-RLSEIVSHRSLILPQLAAPGVAAHKVRSQCRFNVVYGPVRAEDIPAFLKNANKAVPEMRHPYFTLRDRLILTPVEL-----------------------------T-------F--------------LTMLFF-----------------------L-----------------------------A--------------------PYLAAMFVGII--MVPALLPYIPGRSFAWKG------------------------W------------------------L------------------------------YFLTIPAI-T-FLGLNFTGSTTYTSLSGVVKEMGIAL-PLIIG--SA-G---------------QYLKNVVTLAMD-DKCNGCGICTEVCPQQVF------TSITDRDACMECGACARNCPPQAIYVRQ--------------------------------------------
>GCA_003554395.1_Bacteria.p_Firmicutes_D.c_Dethiobacteria.o_DTU022.f_DTU022.
-------------------------------------------------------------------WVVGQRIA---------T-----TL-G--DRLG--------------------------SIKTRW-----G-----YTIPPGLYGVGNP-D-S-SPVLVSANYKLSFDSLRRELSGLDLWVLVLDTKGVNVWCAAGKRTFGTEEVVRMV-K-T-RLPELVSHRLLILPQLSAPGVSAFKVRNRCGFKVIFGPVRAADLPAFLKAGNRAEPAMRRTHFGLLDRLVLTPVEL-----------------------------S-------V--------------FTLFLF-----------------------L-----------------------------F--------------------PFLVAMLIGAV--FVPALLPYIPGRAFSWKG------------------------L------------------------L------------------------------YFLLIPAI-A-FLGMNFTGSSTYTSLSGVVKEMKFAL-PLIIT--AA-A---------------RYLNNVVTLKLD-DKCSGCGLCVEVCPQAVY------TLITDRDACLECGACAQNCAPGAITVRP--------------------------------------------
>GCA_003555325.1_Archaea.p_Halobacterota.c_Methanosarcinia.o_Methanosarcinales.f_Methanosarcinaceae.g_Methanosalsum.
------------------------------------------------------------------------STT---------G-----KL-E--DRFD--------------------------HFLARM-----G-----HVVKPGLYKLGDP-D-T-SDIIVSANYKLSFDSVRDSLQHIDCYILVLDTKGINVWCAAGKGTFGTDELVKRI-R-A-ELTKRVEHRRLIVPQLGAPGISAHEVFNRSGFKVEYGPIKASDLPEYLNER-KTTPEMRKVKFPLKDRLILIPIEL-----------------------------S-------V--------------LTLILY-----------------------S-----------------------------L--------------------AVITTVLAGTV--LFPTLLPFIPTSDFTTKG------------------------F------------------------I------------------------------PLLIIPSV-T-YITLNFTGATPLTSKSGVKKEIYRYI-PILAF-MGG-----------------SYLEN--TLEYY-ENCINCHRCIQVCPHNVF------TKLTNPTSCIECGACAQNCPNEAIKVEA--------------------------------------------
>GCA_003556225.1_Bacteria.p_Firmicutes_D.c_Dethiobacteria.o_DTU022.f_UBA8154.
-------------------------------------------------------------------WVVGQRVA---------T-----AL-D--DLWG--------------------------AVKARW-----G-----YTVPPGLYAIGAP-D-N-AAVLVSANYKLSFDSLRRELSGLNLWLLVLDTNGINVWCAAGKGSFGTAEVARMV-G-T-GLARLVSHRTLILPQLAAPGVAAHEVRRRCGFNVVYGPVRAADLPAFLRAGNKADAAMRRPSFTLRDRLVLTPLEL-----------------------------T-------G--------------FALFLF-----------------------L-----------------------------V--------------------PFVVAVLVGAV--LVPALLPYLPGRALAWKG------------------------L------------------------V------------------------------HFLIIPSI-T-FIGLNFTGSTTYTSLSDVIKETKIAF-PLIAM--AA-G---------------RYLKNVVTLQMD-EKCSGCGMCLEVCPQQVF------TWITDRDACMECSACARNCPRQAIKVRQ--------------------------------------------
>GCA_003557565.1_Bacteria.p_Desulfobacterota.c_Desulfobulbia.o_Desulfobulbales.f_Desulfurivibrionaceae.g_Desulfurivibrio.
--------------------------------------------------------------------MVGERVT---------S-----TL-G--DRLG--------------------------TLLVRC-----G-----YLVEPGLYALHNP-G-D-SPVLVSANYKLSFDHLRRRLGGIDAWILVLDTGGINVWCAAGAGSFGSTNLVRQI-Q-S-EIPRLVNHRRLIVPQLAAPGVNSRLVTQNSGFQVLFGPVEAADLPAYLVAGMEATPAMRRKNFPLSQRAVLIPVEV-----------------------------F-------P--------------LLLSLG-----------------------A-----------------------------L--------------------ALLLAVLAGQV--LTPLLLPWLPGRAFALKG------------------------M------------------------V------------------------------WPLLIGGL-A-FLAMDFTGASTYTSLSGVTKEVRMAG-PWQVA--AG-V----------------------------------------------------------------------------------------------------------------------------
>GCA_003558625.1_Bacteria.p_Firmicutes_B.c_Syntrophomonadia.o_Syntrophomonadales.f_Syntrophomonadaceae.
-------------------------------------------------------------------WSDGYKIK---------T-----TL-E--DILG--------------------------AVKARL-----G-----YSIYPGLYALGIP-D-N-SPVLVTANYKLTFDYLRRELEGQNLWLLVLNTHGINVWCAAGKGTFGTGEIICRI-G-V-QLANVVSHKKLILPQLGAPGVAGHEVTRATGFKVVYGPVRAADIPAFLRNNHRASGDMRKVKFNLADRLAVVPVEL-----------------------------N-------P--------------LLFVLL-----------------------L-----------------------------V--------------------PYLIAILLGTA--GIAAFLPYLPFRSFALKS------------------------L------------------------L------------------------------HALFLAGI-T-FFGLNFTGCTTYTSLSGVRKETIYTL-PVIAL--ST-L---------------TYLKNVVTLRLD-HRCTGCQTCTQVCPHQVL------ARVVNRNACMECGACAINCPADAIEVKS--------------------------------------------
>GCA_003561325.1_Bacteria.p_Firmicutes_D.c_Dethiobacteria.o_DTU022.f_UBA8154.
-------------------------------------------------------------------WVEELRVK---------T-----RL-E--DTLG--------------------------AIKARL-----G-----YKVSPGLYAVGQP-D-Q-SPVLVTANYKLTFDALRKELPDQNLWILVLDTKGINVWCAAGKGTFGTQELVQRI-N-V-QLAKIIAHRTLILPQLGAPGVSAHAIKQRTGFSVVYGPVRAADISRFLRNNLKATGEMRTVHFTLKDRLTVIPVEF-----------------------------K-------P--------------LFFALL-----------------------F-----------------------------I--------------------PYMIALALGTL--GIAVLLPYIPLRSFALKG------------------------L------------------------L------------------------------NVLFLTAI-T-FLALNFTGSTTYTSLSGVQKETIISV-PVIIL--AA-L---------------AYLRNVTTLQLD-DGCTGCQICTHVCPHRVF------SRIVDRESCMECGACARNCPASAITVRS--------------------------------------------
>GCA_003561605.1_Bacteria.p_Firmicutes_D.c_Dethiobacteria.o_DTU022.f_DTU022.g_UBA993.
-------------------------------------------------------------------WVTGRRVS---------T-----KL-D--DLLG--------------------------SFKARC-----G-----YTIPPGLYAIGDP-H-S-SPILVSANYKLSFDYLRRELTGLNLWILVLDTNGINVWCAAGKGSFGTAEIVRMV-S-T-RLSEIVSHRTLILPQLAAPGVAAHKVRSQSRFNVVYGPIRAEDIPAFLKNANKAAPEMRHPYFNLRDRLILTPVEL-----------------------------T-------I--------------LAMLFF-----------------------L-----------------------------A--------------------PYLAAMFVGII--MVPALLPYIPGRSFAWKG------------------------W------------------------L------------------------------YFLTIPAI-T-FLGLNFTGSTTYTSLSGVVKEMGIAL-PLIIG--SA-G---------------RYLKNVVTLAMD-DKCNGCGICTEVCPQQVF------TSITDRDACMECGACARNCPRQAIYVRQ--------------------------------------------
>GCA_003563065.1_Bacteria.p_Firmicutes_D.c_Dethiobacteria.o_DTU022.f_UBA8154.
-------------------------------------------------------------------WVTGEQIS---------T-----TL-D--DRLG--------------------------AIKARW-----G-----YAIPPGLYAIGEP-G-T-SPVLLSANYKLSFDYLRRELPGLNLWVLVLDTNGINVWCAAGKGSFGTDEVVRMV-N-T-GLPELVSHRTLILPQLAAPGVAAHEVRRLSGFKVIYGPVRAADIPAFLNADNKAQKEMRRTHFALRDRLLLTPVEL-----------------------------T-------G--------------LTVFLF-----------------------L-----------------------------V--------------------PFLVAVLVGAV--LVPALLPFIPGRAFAWKG------------------------W------------------------V------------------------------YFLTLPAI-T-YLGMNFTGSSTFTSLSGVLKEMKVAL-PLIVI--SA-S---------------RYLKNVVTLQMD-NKCNGCGMCLEVCPQQVF------ITIADRDACIECGACAKNCPTKAINVRV--------------------------------------------
>GCA_003564275.1_Bacteria.p_Desulfobacterota_A.c_Desulfovibrionia.o_Desulfovibrionales.f_Desulfonatronovibrionaceae.g_Desulfonatronospira.
-------------------------------------------------------------------------------------------------------------------------------------------------MAPGLYALGDP-D-Q-SPVLVTCNYKLTFDILRRELEGLSCWVLVVETYGINVWCAAGKKSFNTGEVARQV-K-A-GLEQVVNHRTLVLPQLAAPGVVGHKIRGLCGFNALFGPVEIRDLPSYLDNKTQAAGDMRRVKFPLGQRLLVALVEV-----------------------------Y-------W--------------ALLACM-----------------------W-----------------------------G--------------------VVWTGFISGVF--LVPVFLRHLYFRAFAAKG------------------------L------------------------L------------------------------ATAACMAF-T-WFAMHYTGSTTFTSLSGVDREMRRYM-PVQGA--LI-L----------------------------------------------------------------------------------------------------------------------------
>GCA_003566455.1_Bacteria.p_Desulfobacterota_A.c_Desulfovibrionia.o_Desulfovibrionales.f_Desulfonatronovibrionaceae.g_Desulfonatronovibrio.
------------------------------------------------------------------------------------------------DKAA--------------------------NLGVRL-----G-----YRIPPGLYALGDP-D-N-SPVLATCNYKLTFDIVRREMKIHSCWILVVETYGINVWCAAGKKSFSTEETARRV-K-S-GLSKVVNHRTIIIPQLAAPSVAGHKLKGLCGFKGVFGPVRVRDLPEFIDNGMKATPEMREVDFPLSKRLDVAMVEV-----------------------------M-------W--------------SVLICF-----------------------F-----------------------------G--------------------VVASGFITGTF--IVPLILHLFPARAFAAKG------------------------L------------------------M------------------------------AMAGTAAM-T-WFAMHYTGSTPFTSLSGVDREMKIYM-PVQGL--LI-A----------------------------------------------------------------------------------------------------------------------------
>GCA_003566645.1_Bacteria.p_Bacteroidota.c_Rhodothermia.o_Balneolales.f_.
-------------------------------------------------------------------WVTGKKIA---------T-----SL-D--DLLG--------------------------SFKTRW-----S-----YTIPPGLYAAGSP-D-S-SPVLVSANYKLSFDALRKELSGLDLWILVIDTKGVNVWCAAGKGTFGIDEVVRMI-N-T-RLSELVSSKILILPQLSAPGVSAFEVRRHCGFKVIFGPVRAADIPAFLKAGYKADPDMRSTYFGLVDRLILTPVEL-----------------------------A-------Y--------------FALVLL-----------------------L-----------------------------V--------------------PFIGALLIGAV--LVPALIPYIPGRALSWKG------------------------C------------------------I------------------------------YFLLFPAI-S-FLAMNFTGSTTYTSLSGVVKEMKIAF-PMIVG--AA-A---------------RYLKNVVTLELN-DKCNGCGLCTEVCPQQVF------SSITDRDACLECGACARNCAPGAISVRA--------------------------------------------
>GCA_003567495.1_Bacteria.p_Planctomycetota.c_Brocadiae.o_SM23-32.f_SM23-32.
-------------------------------------------------------------------KKVDEVVA---------T-----SL-N--DHLG--------------------------ALKVRV-----G-----YEVKPGLYGVGAP-T-D-SPVFVSANYKLSFDHLRRELEGVDGWIMVIDTKGINVWGAAGKGTFGTEEILQRI-E-T-RLSEIVSHRRIIVPQLGAPGVNAQEVKRRSSFRVVYGPVYARAISEFLNAGMKCSSDMRQVRFNFIDRLTLIPLEL-----------------------------L-------F--------------IAVVLF-----------------------V-----------------------------M--------------------LFSLAFLTGGV--LVPAFLPWLPGRALSWKG------------------------M------------------------V------------------------------WMLLMPAI-G-FLAMNFTGVTTYTSLSGVKKEMRFAI-PAQIT--AA-V---------------RYLKNVVTLRLD-EACNGCGMCAIVCPHSVF------KIIADRDACIECGACVINCPTNAVRVRT--------------------------------------------
>GCA_003567515.1_Bacteria.p_Firmicutes_D.c_Dethiobacteria.o_DTU022.f_UBA8154.
-------------------------------------------------------------------WVTGEQIS---------T-----TL-D--DRLG--------------------------AIKARW-----G-----YAIPPGLYAIGEP-G-T-SPVLLSANYKLSFDYLRRELPGLNLWVLVLDTNGINVWCAAGKGSFGTDEVVRMV-N-T-GLPELVSHRTLILPQLAAPGVAAHEVRRLSGFKVIYGPVRAADIPAFLNADNKAQKEMRRTHFALRDRLLLTPVEL-----------------------------T-------G--------------LTVFLF-----------------------L-----------------------------V--------------------PFLVAVLVGAV--LVPALLPFIPGRAFAWKG------------------------W------------------------V------------------------------YFLTLPAI-T-YLGMNFTGSSTFTSLSGVLKEMKVAL-PLIVI--SA-S---------------RYLKNVVTLQMD-NKCNGCGMCLEVCPQQVF------ITIADRDACIECGACAKNCPTKAINVRV--------------------------------------------
>GCA_003567555.1_Bacteria.p_Chloroflexota.c_Dehalococcoidia.o_GIF9.f_AB-539-J10.
-------------------------------------------------------------------WVVGEKVA---------------TFLS--DRWG--------------------------AVRVRL-----G-----YAVEPGLYAVGSP---TVSPVFVSANYKLSFDHLRRELQGIDGWIMVIDTKGINVWCAAGKGTFGTEEIVRRI-D-T-RLAEVVSHRRIVLPQLGAPGAAAHEVLHRSSFRVIYGPVRARDIPEFLDAGMKASREMRRVRFNMGDRLVLVPTEL-----------------------------V-------A--------------VAAGLF-----------------------A-----------------------------L--------------------LFLAAFLAGGV--LVPAFLPWLPGRALSWKG------------------------M------------------------V------------------------------WLLLMPAV-C-FMAMNFTGSTTYTSISGVEKEMRFAV-PLQCI--AA-A---------------RYLGRVVALRLD-EACIGCGMCTMVCPHEVF------MFIVDRDACIECGACANNCPVHAIGVRT--------------------------------------------
>GCA_003567715.1_Bacteria.p_Firmicutes_D.c_Dethiobacteria.o_DTU022.f_UBA8154.
-------------------------------------------------------------------WVVGQRVA---------T-----AL-D--DLWG--------------------------AVKARW-----G-----YTVPPGLYAIGAP-D-N-AAVLVSANYKLSFDSLRRELSGLNLWLLVLDTNGINVWCAAGKGSFGTAEVARMV-G-T-GLARLVSHRTLILPQLAAPGVAAHEVRRRCGFNVVYGPVRAADLPAFLRAGNKADAAMRRPSFTLRDRLVLTPLEL-----------------------------T-------G--------------FALFLF-----------------------L-----------------------------V--------------------PFVVAVLVGAV--LVPALLPYLPGRALAWKG------------------------L------------------------V------------------------------HFLIIPSI-T-FIGLNFTGSTTYTSLSGVIKETKIAF-PLIAM--AA-G---------------RYLKNVVTLQMD-GKCSGCGMCLEVCPQQVF------TWITDRDACMECSACARNCPRQAIKVRQ--------------------------------------------
>GCA_003574175.1_Bacteria.p_Desulfuromonadota.c_Desulfuromonadia.o_Geobacterales.f_Geobacteraceae.g_Geobacter.Geobacter_sulfurreducens
------------------------------------------------------------------------VIS---------T-----QL-A--DTLG--------------------------AWQARW-----G-----YLVPPGLYAIGAP-G-G-TPVVVTANYKMSYDSVRWELAGRDIWLLVLETHGINVWCAAGKGTFGTDEIVKRV-G-T-SLSRIVNHRTLLLPMLGAPGVAAHLVRQRTGFQVRYATIRAADLPAYLDNGMIATSAMRQLTFTTVARLVLTPIEL-----------------------------V-------P--------------VMALIV-----------------------A-----------------------------I--------------------AWGATIATGAV--GAPLLLPWLPGRSFAVKG------------------------A------------------------S------------------------------LFFITPAV-C-FLALTFTGSTPFTSRSGVKKEMRVAL-PVMTA--AL-V----------------------------------------------------------------------------------------------------------------------------
>GCA_003574885.1_Bacteria.p_Desulfuromonadota.c_Desulfuromonadia.o_Geobacterales.f_Geobacteraceae.
------------------------------------------------------------------------VIS---------S-----SL-S--DRLG--------------------------AWKARW-----G-----YLVPPGLYAIGTP-G-S-DPVAVTANYKMSYDLVRQALTGRNIWLLVLETHGINVWCAAGKGTFGTGELVRRV-E-C-SLARVVTHRTLLLPLLGASGVKALEVRQRTGFTARFTTIRIADLPAYLDNGQQAIPSMGELTFTLHERLVLVPIEL-----------------------------V-------P--------------ILAALF-----------------------I-----------------------------V--------------------AWLGAVLAGTV--VTPLLLPWLPTSSFTVKG------------------------A------------------------Y------------------------------LFLILSAV-S-FFALNFTGSTPFTSRSGVKKEMRLSL-PLMAG--AV-I----------------------------------------------------------------------------------------------------------------------------
>GCA_003590275.1_Bacteria.p_Firmicutes_B.c_Desulfitobacteriia.o_Desulfitobacteriales.f_Syntrophobotulaceae.g_Dehalobacter.
-------------------------------------------------------------------WITGEQVS---------T-----NL-T--DILG--------------------------GWKARW-----G-----YKINPGLYAVGNP-D-H-SEVLVTANYKMTFDALRKELAGLQAWILVLDTKGINVWCAAGKGTFGTVELSSRI-E-T-RLARIVSHRTLLLPQLGAPGVSAHQVHKQTGFNVVYGPVRAWDIREFIASGRKATAEMRTVKFTAYDRLVLTPMEL-----------------------------T-------M--------------ILGILF-----------------------F-----------------------------Y--------------------AYAGALIVGCV--LTPVLLPWIPGKAFAWKG------------------------W------------------------L------------------------------YLLVLPSI-S-FYAMNFTGSSTYTSFSGVMKEMKTAV-PAIAV--TI-----------------CYLKNVSTLTLK-EKCTGCGRCLEVCPHQVL------GEILDIDLCMECGACARNCPFEAIDVKS--------------------------------------------
>GCA_003597945.1_Bacteria.p_Desulfobacterota.c_Desulfobacteria.o_Desulfobacterales.f_Desulfococcaceae_A.
------------------------------------------------------------------------------------------------DRIG--------------------------AISVRL-----G-----YRIAPGLYALGEP-G-A-SPVLVTCNFKLTVDLLRRELAGRALWLLVVETYGINVWCAAGKKSFSTEEIAGRV-R-A-GLEKVVTHRRLILPQLAAPGVAAQKLRKLCGFSGVFGPVRADDLPAFLDADMHAGPEMRNVEFKLAERLKVALVEV-----------------------------H-------W--------------ILAACF-----------------------F-----------------------------G--------------------VALAGFLTGVF--IVPAFLRRIPVRAFAAKG------------------------L------------------------I------------------------------ALMACAAF-A-WFAMHYTGSTPFTSLSGVDREMRRYM-PVQAV--LI-V----------------------------------------------------------------------------------------------------------------------------
>GCA_003597995.1_Bacteria.p_Chloroflexota.c_Dehalococcoidia.o_Dehalococcoidales.f_UBA5627.
------------------------------------------------------------------------PTS---------P-----FL-T--NRWD--------------------------HIQARW-----R-----HKVIPGLYAIGNP-T-D-SPVFISANYTLSFDALRTSLTGIDAYILVLNTFGINVWCAAGKHTFGTEELVERI-D-S-ELARVVRHRTVILPQLGAPGVAAHKVKKQSGFKVEYGPVRARDLPEYLKTH-KATPEMRLVRFGILDRLILAPVEL-----------------------------L-------I--------------AAVALY-----------------------S-----------------------------L--------------------LAVLAIAGGAV--LFPLLLPWLPTKDFSTKG------------------------W------------------------S------------------------------NMLIWPTV-V-FIALNFTGSSTFTSRSGVKAEMRSYI-RPMAV--SF-I---------------FNSYKVNTLQYV-ELCIGCAMCWEVCPHGVF------AQLVNQEACMECGACALNCPTNAIAVQS--------------------------------------------
>GCA_003599575.1_Bacteria.p_Desulfobacterota.c_Desulfobacteria.o_Desulfobacterales.f_Desulfosarcinaceae.g_Desulfatitalea.
-------------------------------------------------------------------FVKGFRVG---------T-----TL-H--DRLG--------------------------AARVRL-----G-----YKVAPGIYAAGIP-D-D-APVLVTANYKLTFDAVRRCLGETAAWLLVLDTCGINVWCAAGKGAFSTQELVRRV-R-T-RLAELVHHRRLILPQLGATGVAARMVKKACGFEVVWGPVRAADIPVFLSAPPESDTAMRRVTFTLPERLVLVPFEL-----------------------------M-------P--------------VLAGLF-----------------------A-----------------------------A--------------------AAAAGIFAGSI--MVPALLPWIPGRAFAVKG-------------------------------------------------I------------------------------VLVLLTTVLS-FLAMNFTGCTPFTSPSGVEKEMRHAI-PLQAA--AV-L---------------RYLDEVVTLALD-QKCTGCGMCLRVCPHGVL------ARIMDRNGCMECGACAKNCPAMALTVSP--------------------------------------------
>GCA_003605055.1_Bacteria.p_Desulfobacterota.c_Desulfarculia.o_Desulfarculales.f_Desulfarculaceae.
-------------------------------------------------------------------FVLGERVG---------A-----AL-S--DRLS--------------------------ALRVRW-----G-----YRLAPGLYALGEP-G-E-SPVLVSANYKLSFDHLRAALPGLDAWILVLDTDGVNVWCAAGKGRLGTEELVRRV-Q-S-GLASVVSHRRLILPQLAGPGVEAHRLKKLCGFQAVFGPVRAADLPAFIASGFRATPQMRRVSFPLAQRLILIPVEL-----------------------------V-------W--------------LLPALA-----------------------V-----------------------------I--------------------AALLALAAGAV--AAPALLPWLPGRAFSLKG------------------------L------------------------W------------------------------WLLLVPAL-S-FLALNFTGASNYTSLSGVKKEMRRAV-PVQIA--AA-A---------------VYLKDVVSLRAQ-ERCLGCGLCLEVCPHGVL-------QVVRRDACMECGACMTNCPSGALSVEA--------------------------------------------
>GCA_003612835.1_Bacteria.p_Firmicutes_A.c_Clostridia.o_Oscillospirales.f_Ethanoligenenaceae.g_Ethanoligenens.Ethanoligenens_harbinense
-------------------------------------------------------------------YIAGLRVS---------T-----EL-S--DILG--------------------------AWQVRW-----G-----YKVVPGLYSVGKP-A-N-SPVLVTANYKLTFDSLRKELAGLSLWILVLDTNGVNVWCAAGKGTFGTDELVRRI-E-A-GLEKVIKHRTLILPQLGATGVAAYEVAKKSGFHVRYGPVRAHDIKAFLDNEMKVTPEMREVRFTMRNRAVLTPVDL-----------------------------I-------I--------------FFGILF-----------------------L-----------------------------V--------------------AFFGAVVTGCV--LTPVLLPWIPGRAFAFKG------------------------A------------------------L------------------------------FILLLPAV-S-YTAMNFTGSSTYTSPSGVNKEMRVAI-PAMLV--SS-I---------------RYLQDVVTLKLD-DKCTGCGMCVNVCPHSVF------EKIIDINSCMECGACAKNCAFSAITVSP--------------------------------------------
>GCA_003646975.1_Bacteria.p_Desulfobacterota.c_Desulfobacteria.o_Desulfatiglandales.f_.
-------------------------------------------------------------------FVIGTVVS---------S-----VL-T--DHWG--------------------------TFKARL-----G-----YTVDPGLYALGRP-D-R-SHVMVTANYKMSFDCLRRALPGRDAWILVLDTQGINVWCAAGKGTFGTDELVRRI-Q-S-GLSRVVSHRDLIIPQLGAAGVSAHQVKRRSGFRVIYGPVRAQDIPRFLEKGMKAAPDMRRKAFPLVERIVLIPVEL-----------------------------V-------L--------------AAPAFF-----------------------A-----------------------------F--------------------SLLTAILAGAV--LVPILLPWLPGRAFSTKG------------------------F------------------------T------------------------------LVFLMSAV-V-YLAMNFTGASTFTSLSGVKKEMRWAV-PAEIA--TA-V---------------IYLKDVVTLQFN-EACVGCGMCVAVCPHEVF------VHIRERDACMECGACAVNCPADALSVQA--------------------------------------------
>GCA_003647375.1_Bacteria.p_Desulfobacterota.c_Desulfobacteria.o_Desulfobacterales.f_UBA2156.
-------------------------------------------------------------------FVEGFKIK---------P--------KPEDILG--------------------------TIKVRL-----G-----YKVAPGLYSMGDT-T-T-SPVLVTGNYKLSFDALRKELQGEHVWILVLDTRGVNVWCAAGKKTFSTHEVIRRV-K-A-RLQEIVSHKRLILPQLSATGVSGKQVKKGCGFKVTWGPIQARDIRSFLKAGLKADKSMRRVTFTFLERLILVPVEL-----------------------------S-------W--------------ILLAGF-----------------------I-----------------------------A--------------------ACVAGIFSGAV--AAPVLLPWIPGKAFAVKG------------------------A------------------------I------------------------------LIFFIIAI-S-HLAMNFTGSTPYTSPSGVEKEMRIAI-PFQAG--AI-I---------------RYLSNVTTLELD-EACTGCGTCEIVCPHGVF------EGIVDRDGCMECGACATNCPEEAIAVDP--------------------------------------------
>GCA_003647385.1_Bacteria.p_Desulfobacterota.c_Desulfobacteria.o_Desulfobacterales.f_Desulfobacteraceae.g_Desulfobacula.
-------------------------------------------------------------------YVDRFIIK---------S-----NL-G--DLFS--------------------------TFYVRC-----G-----YTVAPGLYGIGNP-D-N-SEVLVTANFKLTFDHLRNKLADINAWILVLDTKGVNVWCAAGKGTFSTRELVKKI-K-C-SLEKIVDHKRVIVPQLGATGVSARDVKKQAGFRVVYGPIRAEDIPSFLKNSRKADKKMRQVTFNLYERFILTPVEI-----------------------------Q-------I--------------TALVLL-----------------------I-----------------------------F--------------------ALAAGIFSGAF--ITPTLLPFIPTREFALKG------------------------I------------------------I------------------------------LFLFSVTI-S-FLAMNFTGTTPFTSPSGVEKEMKRYI-PVQLV--AL-V---------------RYLDDVSTLVLD-EKCIGCSLCTEVCPQAVF------EHIVDFNACMECGACVNNCPSQAISVSP--------------------------------------------
>GCA_003647445.1_Bacteria.p_Desulfobacterota.c_Desulfobacteria.o_Desulfobacterales.f_UBA2156.
-------------------------------------------------------------------FVEGFKIK---------P-----KP-E--DILG--------------------------TIKVRL-----G-----YKVAPGLYSMGDT-T-T-SPVLVTGNYKLSFDALRKELQGEHVWILVLDTRGVNVWCAAGKKTFSTHEVIRRV-K-A-RLQEIVSHKRLILPQLSATGVSGKQVKKGCGFKVTWGPIQARDIRSFLKAGLKADKSMRRVTFTFLERLILVPVEL-----------------------------S-------W--------------ILLAGF-----------------------I-----------------------------A--------------------ACVAGIFSGAV--AAPVLLPWIPGKAFAVKG------------------------A------------------------I------------------------------LIFFIIAI-S-HLAMNFTGSTPYTSPSGVEKEMRIAI-PFQAG--AI-I---------------RYLSNVTTLELD-EACTGCGTCEIVCPHGVF------EGIVDRDGCMECGACATNCPEEAIAVDP--------------------------------------------
>GCA_003647485.1_Bacteria.p_Desulfobacterota.c_Desulfobacteria.o_Desulfobacterales.f_Desulfobacteraceae.g_Desulfobacula.
-------------------------------------------------------------------YVDRFIIK---------S-----NL-G--DLFS--------------------------TFYVRC-----G-----YTVAPGLYGIGNP-D-N-SEVLVTANFKLTFDHLRNKLADINAWILVLDTKGVNVWCAAGKGTFSTRELVKKI-K-C-SLEKIVDHKRVIVPQLGATGVSARDVKKQAGFRVVYGPIRAEDIPSFLKNSRKADKKMRQVTFNLYERFILTPVEI-----------------------------Q-------I--------------TALVLL-----------------------I-----------------------------F--------------------ALAAGIFSGAF--ITPTLLPFIPTREFALKG------------------------I------------------------I------------------------------LFLFSVTI-S-FLAMNFTGTTPFTSPSGVEKEMKRYI-PVQLV--AL-V---------------RYLDDVSTLVLD-EKCIGCSLCTEVCPQAVF------EHIVDFNACMECGACVNNCPSQAISVSP--------------------------------------------
>GCA_003696505.1_Bacteria.p_MBNT15.c_MBNT15.o_.f_.
-------------------------------------------------------------------RAFSGRLS---------T-----KL-T--DLLE--------------------------HFLVRC-----G-----YRFEPGLYAVGTP-G-E-SPVVVTANYKLTVDEVRRCLEGMDAWVLVIDTAGINVWCAAGEGRFSAGDVARAV-E-V-GLDEVAPRGQLILPQLSAPSLSLPELRRLTGRKALFGPVRARDLRDFVESGFACPQEKRRVSFSLRERLVLVPVEI-----------------------------K-------I--------------LVALML-----------------------A-----------------------------S--------------------VLLTSFLGGAF--LVPLLLPFLPGRAFSFKG------------------------L------------------------V------------------------------WCLIVPAV-S-FTAMNFTGATPFTSLSGVVAEMRRYI-PVQVL--LA-L---------------RYIDGVSTLSYE-SRCVGCGLCAVVCPRGVF------ARVVDRDLCMECGACARNCEAGAIFVVP--------------------------------------------
>GCA_003712145.1_Bacteria.p_Desulfuromonadota.c_Desulfuromonadia.o_Geobacterales.f_Geobacteraceae.g_Geobacter.
-----------------------------------------------------------------------------------------------------------------------------------------------YLVPPGLYAIGMP-G-E-APVVVTANYKMSYDIVRSELAGRSVWLLVLETFGINVWCAAGKGTFGTDEVVRRV-Q-T-GLDSVVSHRQLLLPILGAPGVAAHAVAKRTGFRVRYATIRAQDLPAFLDNGMVATPAMRQLTFTVAERLILTPIEL-----------------------------V-------P--------------FTVALV-----------------------I-----------------------------V--------------------ACVGTVLAGAV--VAPVLLPWLPGKSFAVKG------------------------A------------------------E------------------------------LFLAVPAV-S-FLSLNFTGSTPFTSRSGVKKEMRLSL-PVMAA--AL-V----------------------------------------------------------------------------------------------------------------------------
>GCA_003751385.1_Bacteria.p_Desulfobacterota.c_Syntrophobacteria.o_Syntrophobacterales.f_Syntrophobacteraceae.
-------------------------------------------------------------------FVIGPRVS---------S-----TL-S--DRWG--------------------------ALCVRW-----G-----YTVDPGLYALGSP-G-M-DPVLVTANYKLSFDTLRAALPGRSVWILVLDTKGINVWCAAGKGTFGTDEVVFRL-Q-S-RLEEIVFHRRLILPQLSAPGVAARHVKTQTGFTALFGPVEARDLPAYLDAGFKATETMRRKKFPWKDRLVLIPVEL-----------------------------V-------M--------------IAAAFF-----------------------V-----------------------------S--------------------ALGHGIVSGAV--LTPLLLPWLPGRAFTTKG------------------------L------------------------F------------------------------WALGLLSV-S-FLSMNFTGASTYTSLSGVRREMRWAV-PLEVL--LF-A---------------VYLKDVVTLQLD-AKCIGCGECTLVCPHGVF------VRIAFRDACMECGACARNCPADAIAVKT--------------------------------------------
>GCA_003819755.1_Bacteria.p_Acidobacteriota.c_UBA6911.o_UBA6911.f_.
------------------------------------------------------------------------ATT---------S-----RL-T--DRWD--------------------------HFLVRV-----G-----HRVAPGLYGLGRP-S-D-SAVFVTGNYTLSFDALRSALAGTDAYILVLDTKGVNVWCAAGKGTFGTDELVGRI-R-A-GLSAVVKHRTLILPQLGAPGVAAHEVKKRTGFRVVYGPVRASDLPDYLRAR-DATPEMRRVRFTLGDRLVLLPVEV-----------------------------R-------I--------------AALVLY-----------------------A-----------------------------L--------------------AGAACILAGAL--AFPILLPWLPTPNFSTKG------------------------F------------------------F------------------------------FLLAMPAV-T-FVALNFTGATTFTSRTGVKREMSAYI-RPMAV--TF-V---------------LDAYRENTLFFN-ELCRGCGMCAAVCPHGVF------EVLVRRRACMECGACQKNCLAGAIAVES--------------------------------------------
>GCA_003819975.1_Bacteria.p_Desulfobacterota.c_Desulfobacteria.o_Desulfatiglandales.f_HGW-15.
-------------------------------------------------------------------FVDRFVLK---------T-----HL-S--DRLG--------------------------ALMVRL-----D-----YKVAPGLYAVGDP-D-N-APVLVTANYKLTLDSVRKELSAVNAWILVLDTRGINVWCAAGKGTFGTAEVIRQV-K-V-RLDQVVGHKKLILPQLGATGVSGLQIKKECGFEVIWGPVRAQDIPAFLANRQKASSAMRRVTFNLRERWVLTGVEI-----------------------------T-------W--------------IIPALF-----------------------V-----------------------------A--------------------AVLAGIWSGAF--LTPLLLPWIPGRAFALKG------------------------G------------------------L------------------------------LFLMGLPV-S-YLAMNFTGCTPYTSPSGVEKEMRTAI-PLQSL--LV-L---------------RYLSDVTTLKLD-TACIGCGACTEVCPHQVF------ARIADLNGCMECGACMLNCPTQAIRLKP--------------------------------------------
>GCA_003820265.1_Bacteria.p_Acidobacteriota.c_UBA6911.o_UBA6911.f_.
------------------------------------------------------------------------ATS---------S-----RL-T--DRWD--------------------------HFLVRI-----G-----HRVAPGLYALGNP-S-E-SSVFVTANYTLSFDALRSSLAGIDAYILVLDTRGINVWCAAGKGTFGTDEIVLRV-H-T-QLKEVVTHRTLILPQLGAPGVAAHQVKKRTGFRVEYGPVRAADLPEYLKTR-EAAPEMRRVRFRLGDRMTLLPVEV-----------------------------R-------V--------------AAFILY-----------------------A-----------------------------L--------------------AAIACLLAGSA--LFPVLLPWLPTRNFSTKG------------------------F------------------------F------------------------------FLLAMPAV-T-FVAINFTGASTFTSRTGVRREMYAYI-PVMAV--TF-A---------------FNAYEQNTLSFD-DLCSGCGMCVAVCPHAVF------QELSSPQACMECGACQMNCIAGAISVES--------------------------------------------
>GCA_003838035.1_Bacteria.p_Desulfobacterota_A.c_Desulfovibrionia.o_Desulfovibrionales.f_Desulfonatronovibrionaceae.g_Desulfonatronospira.Desulfonatronospira_thiodismutans
-------------------------------------------------------------------------------------------------------------------------------------------------MAPGLYALGDP-D-Q-SPVLVTCNYKLTFDILRRELAGLSCWLLVVETYGINVWCAAGKQSFNAGEVARQV-K-A-GLEQVVNHRTLVLPQLAAPGVAGHKIRGLCGFKALFGPVEIRDLPYYLDNKMQAADDLRRIKFPLGQRLLVALVEV-----------------------------Y-------W--------------ALLACM-----------------------W-----------------------------A--------------------VVWTGFIGGVF--LVPVFLRQLYFRAFAAKG------------------------L------------------------L------------------------------ATAACMAF-T-WFAMHYTGSTTFTSLSGVDREMRRYM-PVQGA--LI-L----------------------------------------------------------------------------------------------------------------------------
>GCA_003838235.1_Archaea.p_Halobacterota.c_Methanosarcinia.o_Methanosarcinales.f_Methanosarcinaceae.g_Methanosalsum.
------------------------------------------------------------------------STT---------G-----KL-E--DRFD--------------------------HFLARM-----G-----HVVKPGLYKLGDP-D-T-SDIIVSANYKLSFDAVRDSVQHIDCYILVLDTKGINVWCAAGKGTFGTDELVKRI-R-A-ELTKRVEHRRLIVPQLGAPGISAHEVFNRSGFKVEYGPIKASDLPEYLNER-KTTPEMRKVKFPLKDRLILIPIEL-----------------------------T-------V--------------LTLILY-----------------------S-----------------------------L--------------------AVITTVLAGTV--LFPTLLPFIPTSDFTTKG------------------------F------------------------I------------------------------PLLIIPSV-T-YITLNFTGATPLTSKSGVKKEIYRYI-PILAF--MG-G---------------SYLEN--TLEYY-ENCINCHRCIQVCPHNVF------TKLTNPTSCIECGACAQNCPNEAIKVEA--------------------------------------------
>GCA_003857395.1_Bacteria.p_Desulfuromonadota.c_Desulfuromonadia.o_Geobacterales.f_Geobacteraceae.
---------------------------------------------------------------------------------------------------------------------------------------------------------------------------MSFDILRSQLAGRNVWILVLETNGVNVWCAAGKGTFGTHELVRRI-E-T-GLPQLVSHRRLIVPILGAAGIAAHEVRALSGFEVCYATVRAGDLPEFFDNGMITTPNMRQMTFTLRERLILIPVEL-----------------------------M-------L--------------IGFLLL-----------------------M-----------------------------A--------------------AFYAAALTGLA--VTPILLPWLPGRYFSCKG------------------------A------------------------V------------------------------AVLILPAV-S-FYALNFTGCTPFTSSSGVKKEMLIAL-PIMGG--GI-L----------------------------------------------------------------------------------------------------------------------------
>GCA_003966735.1_Bacteria.p_Desulfobacterota_A.c_Desulfovibrionia.o_Desulfovibrionales.f_Desulfovibrionaceae.
-------------------------------------------------------------------FVEGFRIR---------T-----RL-S--DLWG--------------------------TFLARV-----S-----YKIVPGLYGVGQP-G-E-SPVIVTCNYKLTFDIVRRELTGLDVWLLVIDTHGINVWCAAGKGTFSTAEVAHRV-Q-S-GLDKVVSHRKLILPQYGATGVSAHKLRKACGFGAEFGPIRAADLPRYLEQG--ADETMRRATFSLAERALLVPIEV-----------------------------T-------W--------------GALVMF-----------------------L-----------------------------G--------------------GTLAGILAGAI--AVPLLLPWLPGRAFSLKG------------------------A------------------------A------------------------------LLLWVTAL-S-YLGMNFTGSTPFTSPSGVEKEMRQAI-PLQGG--AV-L---------------RYLDGVATLKYD-EACVGCGSCTTVCPHGVF------EVIVDGDGCMECGACAMNCAPGAITVTP--------------------------------------------
>GCA_003978695.1_Bacteria.p_Desulfobacterota.c_Desulfobulbia.o_Desulfobulbales.f_Desulfobulbaceae.
-------------------------------------------------------------------FVQGAQVA---------T-----EL-T--DKHG--------------------------HYLVRW-----N-----FTVEPGLYAVGSP-D-D-STVFVGANYKMSFDLLRQTLTGRNGWLLILDTKGINVWCAAGKGTFGTEEMLDRI-K-S-RLDKIVTHHSLIVPQLGAPGLAAHEVRKYSGFKVIYGPILLKDLPEFLDNGLQATPAMRSKTFPLQERIVLIPVEI-----------------------------M-------L--------------ILFFLL-----------------------G-----------------------------I--------------------AVLVGIFSGTV--LTPLFLPWLPGRAFSCKG------------------------A------------------------V------------------------------WLLLTLAV-S-WLGMAFTGASTFTSLNGVKKEMLRAM-PLQFF--SL-V---------------QYFEDVVSLEFD-EKCIGCGLCTIVCPHGVF------SRMVARNHCMECGACMRNCPAKAITVEA--------------------------------------------
>GCA_004025585.1_Bacteria.p_Desulfobacterota_A.c_Desulfovibrionia.o_Desulfovibrionales.f_Desulfovibrionaceae.g_Pseudodesulfovibrio.
--------------------------------------------------------------------MDGFRVR---------T--------RPLDRAG--------------------------TVLARL-----G-----YKVVPGLYCVGNP-T-D-SPVLVTANYKLTFDAVRTELSAVDAWLLVVDTRGINVWCAAGKNLFATHEIILSV-T-A-RLHEVVTHRTLILPQLGATGVAARKVKKGCGFNVIWGPIRAGDIPAFLRAGNNADNDMRTVTFSLRERTELIPVEI-----------------------------I-------W--------------TLLAVF-----------------------A-----------------------------T--------------------GTAFGILAGSA--MVPLLLNRLPWRQFWPKG------------------------M------------------------L------------------------------LILWTTAI-S-YMAMNFTGSTPYTSPSGVEAEMRRGI-PVQAV--TA-I----------------------------------------------------------------------------------------------------------------------------
>GCA_004102745.1_Bacteria.p_Firmicutes_A.c_Clostridia.o_Acetivibrionales.f_Acetivibrionaceae.g_Ruminiclostridium.Ruminiclostridium_sp001717745
-------------------------------------------------------------------WVTGEVVS---------T-----NL-H--DIFG--------------------------AWKVRW-----G-----YKISPGLYAVGKP-D-T-SPVLVSANYKLTFDVLRKELSGLNCWILILDTKGINVWCAAGKGTFGTDELVNRI-S-T-GLSEIVSHRKLVLPQLGAPGVSAHEVTKQTGFSVVYGPVRAKDIKAFLDSDFKATEEMRTVKFTMWDRLVLTPIEL-----------------------------A-------V--------------VFGILF-----------------------F-----------------------------I--------------------AYAGAVITGTV--ITPLLLPVIPGRAFSWKG------------------------W------------------------L------------------------------YLLVLPSF-S-YLAMNFTGSSTYTSFSGVIKEMKIAV-PLITI--SL-I---------------RYLKNVATLRLS-EKCIGCGRCTEVCPHGVF------SKIKDKDRCMECGACSKNCPTNAIAVDS--------------------------------------------
>GCA_004117875.1_Bacteria.p_Desulfuromonadota.c_Desulfuromonadia.o_Geobacterales.f_Geobacteraceae.g_Geobacter_A.
---------------------------------------------------------------------MRWQVT---------S-----RL-T--DHLG--------------------------ACKARW-----G-----FLVPPGLYAVGEP-D-Q-APVVVTANYRMTYDIVRGALSGRSVWLLVLETFGINVWCAAGKGTFGTGELVRRI-E-V-MLSEVVGHRRLILPIMGAAGVSAHRVKKQSGFEVAYACAYAADLPEYLDNGQVTTPRMRELSFNWYDRLVLIPVEL-----------------------------V-------P--------------VALLVF-----------------------T-----------------------------L--------------------AFLGAVFTGVA--VGPALLPLLPSRSFAVKG------------------------A------------------------F------------------------------AFLALPAV-S-FYTLNFTGCTTYTSRSGVKKEMRLGL-PVMAG----------------------------------AVC---------------------------------------------------------------------------------------------
>GCA_004195345.1_Bacteria.p_Firmicutes_A.c_Clostridia.o_Peptostreptococcales.f_.
-------------------------------------------------------------------ALDGMTLS---------K-----EL-T--DKLD--------------------------HMKIRL-----G-----YMIKPGLYKIGHP-T-T-SNVLVTCNYKLTVDIVRSSLK-KDYFLLILDTDGINVWCAAGKGKFGTAELIYAL-Q-Y-GLESHVSHKNLIVPQLGAPGIQAHLVTQVTGYKIKYGPIRIEDVDLYTDDYIK-TKEMSKVEFTLKERLVLTPLEF-----------------------------K-------P--------------VLLLSL-----------------------V-----------------------------V--------------------MLLISAFMGTI--VFPAILPVRPFKMFYKNG------------------------I------------------------L------------------------------FYMLVSMY-C-FLALNFTGSTTFTSLSGVEKEMNIAI-KFIIN--TS-----------------VYLEGVSTLKFD-SKCIGCNKCIEVCPREVL------VRIIELDNCIECGACQMNCPTEALEVNA--------------------------------------------
>GCA_004321905.1_Bacteria.p_Verrucomicrobiota.c_Kiritimatiellae.o_LD1-PB3.f_GWF2-57-35.
------------------------------------------------------------------------HVT---------A-----EW-T--NWLG--------------------------ALGVRL-----N-----YRVTPGLYALGKP-G-D-APVFVSANYKLSFDHLRQALVGLDGWILVLDTQGVNVWCAAGKGTFGTAELIGKI-R-C-RLLERVTHRRLIVPQLGASGIAAHEVRKQSGFAVIYGPVYAANLPAFLQAKLHATPAMRRVHFRWYERLVVAPVEI-----------------------------A-------L--------------GGLALA-----------------------F-----------------------------L--------------------LWLVTSGLAIF--LGPLLLPWLPTRAFSIKG------------------------A------------------------S------------------------------WVLLLSTA-A-YLLLNFTGSTTFTSPSGVRREVRLAL-PVQIV--AG-V----------------------------------------------------------------------------------------------------------------------------
>GCA_004321915.1_Bacteria.p_Nitrospirota.c_Thermodesulfovibrionia.o_Thermodesulfovibrionales.f_UBA9935.g_MYbin3.
-------------------------------------------------------------------WIEGTKAS---------T-----VL-S--DYRE--------------------------HFRCRV-----S-----FTIEPGVYAVGSP-D-N-SEVFVSANYKYSFDLLRQALHGLDGWILALDTKGINVWCAAGKGAFGTVELIKKI-S-C-RLASIVEHRRLVLPQLGAPGISAHQVSKNTGFKVHYGPVYAKDLPAYLAAGRKASPDMRTVKFTIKDRLILTPMEI-----------------------------I-------L--------------FALIVL-----------------------L-----------------------------I--------------------LGLSAVLSGAF--VTPLLLPAIPFRSFALKG------------------------W------------------------A------------------------------SYIFFPSA-S-YIALQFTGSTTFTGMSGVKKELKYGI-PLYIT--SI-A----------------YLSNVATLMLD-EKCTGCGNCTEVCPHAVL------SSITDLDKCMECGACETNCPFGAITVDR--------------------------------------------
>GCA_004321925.1_Bacteria.p_Nitrospirota.c_Thermodesulfovibrionia.o_Thermodesulfovibrionales.f_UBA6898.g_PALSA-1316.
------------------------------------------------------------------------VVS---------T-----RI-S--EYWE--------------------------HVRCRI-----S-----YTVKPGLYAAGRP-D-R-SEVLVTANYKLSFDSLRKELGGLDVWILVLDTKGINVWCAAGKGTFGSDELINRL-G-A-QVGSVVAHKRLILPQLGGPGVSSQKVRQTTGFSVSFGPVRAGDIHEYIKAGCKATPEMRRVHFPLVDRLVLTPMEL-----------------------------N-------W--------------FALLTL-----------------------L-----------------------------L--------------------LGVIAIISGAF--LTPALLPFIPFRAFAVKG------------------------W------------------------I------------------------------SYIFFPLA-S-YIGLQFTGSTTFTGMTGVKKELGIGI-PLYLF--FS-A----------------YLANIVSLELF-EKCVGCGLCVEVCPHAVF------QVIRDRDQCMECGACVQNCAFGALKVDK--------------------------------------------
>GCA_004322275.1_Bacteria.p_Deferrisomatota.c_Defferisomatia.o_Defferisomatales.f_BM512.
-------------------------------------------------------------------FVTGSIVS---------H-----EI-T--DRLG--------------------------TFSVRL-----G-----YTVVPGLYSFGSP-D-H-SPLVATCNYKLTFDLLRREWKGLDLWVLALDTKGINVWCAAGKGTFGTQELLSRM-G-A-GVDRIVAHREVVLPQLGASGVNAHEVRKGSGFRVFYGPVRADDLKTYLDAGKKATPAMRRVTFTTVERLILIPVEL-----------------------------S-------W--------------ILPAGF-----------------------A-----------------------------A--------------------SVGAGAFAGAF--LTPLLLPWLPGKSFSVRG------------------------I------------------------F------------------------------FVLMGTAV-A-FAAMNFTGATPITSPTGVEKEMRRFL-PVQLM--AA-A---------------DYL-GVSTLGFD-EKCVGCLMCIDVCPHGVF------VKVENGKKCMECGACVKNCPAGAVSVKP--------------------------------------------
>GCA_004343605.1_Bacteria.p_Firmicutes_B.c_Desulfitobacteriia.o_Desulfitobacteriales.f_Syntrophobotulaceae.g_Dehalobacter.
-------------------------------------------------------------------WITGEQVS---------T-----NL-T--DILG--------------------------GWKARW-----G-----YKINPGLYAVGNP-D-H-SEVLVTANYKMTFDALRKELAGLQAWILVLDTKGINVWCAAGKGTFGTVELSSRI-E-T-RLARIVSHRTLLLPQLGAPGVSAHQVHKQTGFNVVYGPVRAWDIREFIASGRKATAEMRTVKFTAYDRLVLTPMEL-----------------------------T-------M--------------ILGILF-----------------------F-----------------------------Y--------------------AYAGALIVGCV--LTPVLLPWIPGKAFAWKG------------------------W------------------------L------------------------------YLLVLPSI-S-FYAMNFTGSSTYTSFSGVMKEMKTAV-PAIAV--TI-----------------CYLKNVSTLTLK-EKCTGCGRCLEVCPHQVL------GEILDIDLCMECGACARNCPFEAIDVKS--------------------------------------------
>GCA_004343635.1_Bacteria.p_Firmicutes_B.c_Desulfitobacteriia.o_Desulfitobacteriales.f_Syntrophobotulaceae.g_Dehalobacter.
-------------------------------------------------------------------WITGEQVS---------T-----NL-T--DILG--------------------------GWKARW-----G-----YKINPGLYAVGNP-D-H-SEVLVTANYKMTFDALRKELAGLQAWILVLDTKGINVWCAAGKGTFGTVELSSRI-E-T-RLARIVSHRTLLLPQLGAPGVSAHQVHKQTGFNVVYGPVRASDIREFIASGRKVTAEMRTVKFTTYDRLVLTPMEL-----------------------------S-------M--------------ILGILF-----------------------F-----------------------------Y--------------------AYAGALIVGCV--LTPVLLPWIPGKAFAWKG------------------------W------------------------L------------------------------YLLVLPSV-S-FYAMNFTGASTYTSFSGVMKEMKTAV-PAIVV--TI-----------------GYLKNVSTLTLK-EKCTGCGRCIEVCPHQVL------GEILDIDLCMECGACARNCPFEAINVKS--------------------------------------------
>GCA_004343725.1_Bacteria.p_Spirochaetota.c_Spirochaetia.o_Treponematales.f_Treponemataceae_B.
------------------------------------------------------------------------VVS---------T-----KL-S--DIID--------------------------GWKVRW-----G-----YLVKPGLYACGNP-T-S-SMVLVSANYKLSFDALRKELSGIDAWILVLDTKGVNVWCAAGKGTFGTQEVIRQV-K-V-GLASLVSHRTLILPQLGAPGVAAHEVAKATGFRVVYGPVRAKDIPAFLKAGMKKTDAMRRVEFRLADRLAVVPVEL-----------------------------V-------L--------------LVSGLF-----------------------A-----------------------------A--------------------LFLSPLLVGSI--FFPCLLPLLPFKAFALKG------------------------C------------------------V------------------------------YFLLSTSL-I-FISMNFTGSSTFTNLTGVKWEVKVGL-PIMIT--AA-L----------------------------------------------------------------------------------------------------------------------------
>GCA_004345905.1_Bacteria.p_Firmicutes_A.c_Clostridia.o_Peptostreptococcales.f_Natronincolaceae.
-------------------------------------------------------------------WIVGEQVS---------T-----KL-T--DTIY--------------------------SWKVRW-----G-----YKVDPGIYCIGNP-D-K-SPVLVTANYKMSFDMLRKELSDKDAWILVLDTKGVNVWCAAGKGTFGTDELVSKI-K-T-RLLELVSHRTIILPQLGAPGISAHEVYKRTGFKVIYGPVRASDIKEFLKNNLVATPQMRKVNFNIFDRLILTPIEI-----------------------------V-------Y--------------IISTAF-----------------------L-----------------------------C--------------------GYIGALTIGCI--IVPLLLPWIPGKSFAFKG------------------------W------------------------L------------------------------YMLIFPSL-S-FVAVNFTGSSTYTSFSGVMKEMKIAI-PSIAI--SM-V---------------KYLKNVVTLSLD-NQCIGCNMCINVCPHEVF------TQIHNKDKCMECGACAKNCPVAAIDVKS--------------------------------------------
>GCA_004348925.1_Bacteria.p_Actinobacteriota.c_Coriobacteriia.o_OPB41.f_UBA2279.g_UBA2286.
------------------------------------------------------------------------QVS---------S-----EL-T--DTLA--------------------------RWALRW-----D-----GAVEPGLYRVGEP-T-E-SPVLVTANYRMTFDLVRRDLGGLDVWLLVLDTNGVNVWCAAGKGTFGTKELIVRA-A-S-NLSSHVTHRTLIVPQLGATGVSAHEARQLGDYRVVFGPIRSRDIPAFVAAGMKTTPEMRAVTFTFAERLALTPVEL-----------------------------V-------W--------------KLLILL-----------------------A-----------------------------A--------------------AYIAGVLAGGL--LTPALLPWLPGHSFSVKG------------------------A------------------------L------------------------------GTLLAAGI-A-FVGLNFTGATPFTSPSGVEKELRLAL-PAQAA--AA-V----------------------------------------------------------------------------------------------------------------------------
>GCA_004365595.1_Bacteria.p_Desulfobacterota_A.c_Desulfovibrionia.o_Desulfovibrionales.f_Desulfovibrionaceae.g_Pseudodesulfovibrio.Pseudodesulfovibrio_indicus
------------------------------------------------------------------------RVR---------T-----RM-L--DRLG--------------------------TALARL-----G-----YKVVPGLYCVGNP-T-D-SPVLVTANYKLTFDAVRTELSGQDAWLLVTDTRGINVWCAAGKNLFATHEIVLSV-R-A-QLDKVVAHRTLVLPQLGAPGVAAYRVKRECGFKVVWGPVRAADLPAFLADGFTATGKMRMVDFPLRERAVLIPVEI-----------------------------F-------W--------------VLPLSF-----------------------A-----------------------------T--------------------ATLVGILAGCA--AVPLLLDRLPWRQFWPKG------------------------A------------------------L------------------------------LLLWTTAV-S-YLAMNFTGSTPYTSPSGVEAEMRRGI-PLQAA--AA-L----------------------------------------------------------------------------------------------------------------------------
>GCA_004375785.1_Bacteria.p_WOR-3_B.c_.o_.f_.
--------------------------------------------------------------------IEGWKVS---------T-----DL-S--DKWG--------------------------TLKVRW-----S-----YKVNPGLYGVGNP-D-D-SLVFVSANYKLSFDILRRELTGLDAWIMVLDTKGINVWCAAGKGTFGTKEMVNRI-R-T-RLPQIVRHRKLIVPQLGATGVSAHLVTRHTGFLVFYGPVRTFDIKSFLENGMKASKEMRQVRFSFYDRLLLVPTEV-----------------------------V-------F--------------AMALFF-----------------------S-----------------------------L--------------------NLMLAYLAGTV--LGPLLLPWLPGRSFSLKG------------------------F------------------------F------------------------------WMLLFTAI-S-FILMNFTGASTYTSLSGVKKEMRVAV-PLQIA--AF-A----------------------------------------------------------------------------------------------------------------------------
>GCA_004376575.1_Bacteria.p_TA06.c_DG-26.o_.f_.
--------------------------------------------------------------------IIDWRVS---------A-----DL-S--DKWG--------------------------TFRVRC-----A-----YKMEPGVYAIGNP-D-D-SLVFVSANYKLSFDILRQALKGLDAWIMVLDTRGINVWCAAGKGTFGTSEIVSRI-E-T-ELRKIVSHRKLIMPQLGASGVAAHKVKKLSGFSPIYGPVRAWDIQSFLEAGMKATQEMRQVRFALYDRAVLVPTEV-----------------------------V-------L--------------GAVVFF-----------------------A-----------------------------L--------------------NLLFAYLAGTV--LGPLLLPWLPGRGFSLKG------------------------F------------------------F------------------------------WMFLIPVI-S-FIVMNFTGSSTYTSLSGVKKEMRVAV-PRQLT--FA-V----------------------------------------------------------------------------------------------------------------------------
>GCA_004377365.1_Bacteria.p_Chloroflexota.c_Anaerolineae.o_UBA7937.f_.
---------------------------------------------------------------------TNPPTT---------S-----AI-T--NRWD--------------------------HFLARW-----G-----HRVEPGLYALGDP-T-D-SPVFVTANYTLSFDALRSALNGIDGYIMVLDTQGINVWCAAGKGTFGTDELVHRI-E-T-ALRDVVSHRVLILPQLGAPGVAAHEVKKRSGFKVEYGPVRAADLPEYLKTR-RATPEMRQVRFDLRDRLILIPVEL-----------------------------V-------I--------------AAIVAF-----------------------S-----------------------------A--------------------GAVAAILAGVV--LFPILLPWLPTRDFSSKG------------------------F------------------------I------------------------------YLLALPPV-T-FLALNFTGSTTFTSRSGVRREIFTYI-PIMAW--MF-G---------------FSVSVSNTLQYD-ELCISCEMCSLVCPHAVF------AQLVCPEACMECGACQLNCPTGAITVES--------------------------------------------
>GCA_004525155.1_Bacteria.p_Spirochaetota.c_Spirochaetia.o_Spirochaetales.f_Sediminispirochaetaceae.
-------------------------------------------------------------------MITGTMDA---------------RM-E--DVLG--------------------------TLRIRL-----G-----YKVEPGLYRFGEP-G-D-SPVLVTANYKLSVDHLRREISGLDAWLLVLDTKGINVWCAAGKGTFGTEELVRRI-E-A-GLSEYVSHGKIILPQLGAPGVAAHEVKRRTGFTAVYGPVMARDLKAFLAAGMKATEDMRRKNFPLGERLTQAFVET-----------------------------G-------V--------------LAAVLL-----------------------N-----------------------------P--------------------AILIAVITGSF--GAFGLLPWLPGRAFSVKG------------------------A------------------------V------------------------------TGLLLLLG-A-YMTLNLTGASTYTSLSGVLKEMRYAL-PALIA--AA-G---------------EYIKNAASLSFD-DLCTGCGMCLKVCPHAVF------EEIVYKDRCMECGACMMNCPTGAITVKK--------------------------------------------
>GCA_004525545.1_Archaea.p_Thermoplasmatota.c_Thermoplasmata.o_Methanomassiliicoccales.f_UBA472.g_UBA472.
-----------------------------------------------------------------------PTVA---------------RL-G--ERRD--------------------------HAKARL-----G-----HRVRPGLYTLGSP-N-E-SKVLVTANYTLSFDALRSALVGRDAFLLVLDTQGINVWCAAGKGTFGTDELLKAI-E-T-LLAERVEHRDLILPQLSAPGVSAKAVKEGSGFTVKYGPVRAEDLPEYLDIG-ECTEDMRRARFDLRDRMVLAPVEM-----------------------------R----------------------LAAVLI-----------------------P-----------------------------L--------------------MAMILTLGGLF--LFPVLLPYLPGKALSFKG------------------------M------------------------V------------------------------YLLLVPWI---YLALNFTGSTPFASRTGVKKEIFTYI-PIMAI--MS-----------------VTIKPINTLVFH-GRCVNCGMCLQVCPHRVF------TRMVNGADCMECGACQKNCPANAIEVDS--------------------------------------------
>GCA_004796465.1_Bacteria.p_Desulfobacterota_A.c_Desulfovibrionia.o_Desulfovibrionales.f_Desulfovibrionaceae.
-------------------------------------------------------------------WVAGFQVK---------T-----TL-S--DKLD--------------------------ALWARL-----G-----YAIAPGLYCVGEP-D-D-SAVLVTANYGLTFSAIRKELAGEDLWLLVLDTRGINVWCAAGKELFSTHEAAYRV-Q-C-GLERVVAHRELVMPQLGATGVSARELKKLCGFGVKWGPVRAGDIKEYLHADKVATQAMRSVDFPMIERFKLLPVEL-----------------------------Y-------W--------------IVAALF-----------------------A-----------------------------L--------------------AYFAGVLGGAV--AAPLLLPWLPGRALALKG------------------------G------------------------L------------------------------LALFSMAV-S-FLAMNFTGATPYTSPSGVEKEMRRFM-PVQAL--AL-L---------------RYLPGVTTLRLD-EACVGCGACAEVCPHSVF------RRVVDRDACMECGACALNCPTDALAVDP--------------------------------------------
>GCA_004917065.1_Bacteria.p_Desulfuromonadota.c_Desulfuromonadia.o_Geobacterales.f_Geobacteraceae.g_Geobacter_A.
---------------------------------------------------------------------MRWQVT---------S-----RL-T--DHLG--------------------------ACKARW-----G-----FLVPPGLYAVGEP-D-Q-APVVVTANYKMTYDIVRRTLSGRSVWLLVLETYGINVWCAAGKGTFGTGELVRRI-E-A-RLSEVVGHRRLILPIMGAAGVSAHRVKKQSGFEVAYACAYAADLPEYLDNGQVTTPRMRELSFNWYDRLVLIPVEL-----------------------------V-------P--------------VAALVF-----------------------T-----------------------------L--------------------AFLGAVFTGVA--VGPALLPLLPSRSFAVKG------------------------A------------------------F------------------------------AFLALPAV-S-FYTLNFTGCTTYTSKSGVKKEMRLGL-PVMAG----------------------------------ALC---------------------------------------------------------------------------------------------
>GCA_004917075.1_Bacteria.p_Desulfuromonadota.c_Desulfuromonadia.o_Geobacterales.f_Geobacteraceae.g_Geobacter_A.
---------------------------------------------------------------------MCWKVT---------S-----RL-T--DHLG--------------------------ACKARW-----G-----FLVPPGLYAVGEP-D-Q-APVVVTANYKMTYDIVRRTLSGRSVWILVLETYGINVWCAAGKGTFGTGELVRRV-E-T-RLREVVGHRRLILPIMGAAGVSAHRVKKQSGFEVAYACAYAADLPEYLDNGQLTTPRMRELSFNWYDRLVLIPVEL-----------------------------V-------P--------------VAALVF-----------------------T-----------------------------L--------------------AFLGAVFTGVA--VGPALLPLLPSRSFAVKG------------------------A------------------------F------------------------------AFLALPAV-S-FYTLNFTGCTTYTSKSGVKKEMRLGL-PVMAG----------------------------------ALC---------------------------------------------------------------------------------------------
>GCA_005116655.1_Bacteria.p_Desulfobacterota.c_Desulfobulbia.o_Desulfobulbales.f_Desulfocapsaceae.g_Desulfopila.
-------------------------------------------------------------------------------------------------------------------------------------------------MTPGLYAIGNP-N-E-SSVIVTANYKLTFDSVRSALSSIDVWLLVVDTRGINVWCAAGKGTFSTGEVAYQV-V-S-RLSELVSHKTLILPQLAATGVSALKLKKRCGFTGKFGPILISDLPAYLANNMQADEQMRSVTFSLSERAVLIPVEI-----------------------------P-------I--------------SFLLIT-----------------------F-----------------------------L--------------------STLLAIFSGAV--VVPLALPYLPFRQFWLKG------------------------V------------------------V------------------------------LFLWIVAT-G-FMAMNFTGSTPFTSLTGVEHEMRRGL-PLQIG--FT-----------------------------------------------F------------------------------------------------------------------------------
>GCA_005116675.1_Bacteria.p_Desulfobacterota.c_Desulfobulbia.o_Desulfobulbales.f_Desulfocapsaceae.g_Desulfopila.
---------------------------------------------------------------------------------------------------------------------------------MRT-----G-----YKVTPGLYAVGSP-S-D-SPVVVTANYKLTFDIARRNLKVIDVWLLVIDTRGINVWCAAGKGTFSTAEIAYQV-K-S-DLAKVVNHRTLILPQLSATGVDCLRLKSECGFRGVFGPVRLSDLPEFIANQLQADDRMRSVTFTLKERAELVPVEV-----------------------------F-------L--------------LLLVML-----------------------L-----------------------------L--------------------ATLMGIFAGAV--VTPLLLRALPFRQFWLKG------------------------A------------------------F------------------------------LASWMLAT-G-FLAMNFTGSTPYTSLSGVEFEMRRGL-PLQIA--LA-T----------------------------------------------------------------------------------------------------------------------------
>GCA_005774545.1_Bacteria.p_Desulfuromonadota.c_Desulfuromonadia.o_Desulfuromonadales.f_BM103.
--------------------------------------------------------------------MYGTRLA---------A-----GL-T--DRLG--------------------------HWQMRW-----G-----YRVRPGLYAVGEP---QASPVLVTANYKMTVDLLRRELAATNAWLLVLDTRGVNVWCAAGKGTFGTAEIIRQV-T-C-RLAELVGHRTLVLPQLGAPGVAAHEVLKGCGFRVIYGPVRAADLPAFLAAGMQATPAMRRVTFTLGERLVLTPVEL-----------------------------T-------W--------------GSLLLL-----------------------I-----------------------------A--------------------AGLAGVLAGAV--VVPVLLPWLPGRMFAVKG------------------------A------------------------V------------------------------LLLALPAV-A-WCAMNFTGATTFTSPSGVEREMRRTL-PVQAA--AL-L----------------------------------------------------------------------------------------------------------------------------
>GCA_007244375.1_Bacteria.p_Desulfobacterota.c_Syntrophia.o_Syntrophales.f_Smithellaceae.g_Smithella.Smithella_sp001412345
-------------------------------------------------------------------FVRGFRIS---------S-----EL-V--DHWG--------------------------SIRARW-----G-----YKIDPGLYALGNP-D-N-SSVFVSANYKMSFDHLRSALKGRSGWILVLDTKGINVWCAAGKGTFGTKELLRRI-E-S-DLKKIISHNRLILPQLGAPGVAAHKIKQISGFNVHYGPIRAKDLPDYLDAGFKATEQMRIKTFPLQERAVLIPIEL-----------------------------V-------L--------------LAIIFL-----------------------A-----------------------------M--------------------ALFCAIIGGAV--LNPLLLPFLPGRAFSIKG------------------------F------------------------S------------------------------WLLIISSI-S-YLAMNFTGCSTYTSLSGVKREIRWAL-PLEIA--CG-A---------------MYLKNVVTLQVD-NKCTGCGMCMDVCPHKVF------KVIQNRDACMECGACSLNCPVNAISVNS--------------------------------------------
>GCA_007280195.1_Bacteria.p_MBNT15.c_MBNT15.o_MBNT15.f_MBNT15.g_CG2-30-66-27.
-------------------------------------------------------------------FLDGQRVH---------S-----RV-G--DLVG--------------------------RWKMRW-----G-----YRVAPGLYALGAP-G-D-APVLVTANYKLTFDVVRRDVARLDAWILVLDTQGVNVWCAAGEGTFGTGEVIRRV-T-A-RLAEVVSHRTIILPQLGAPGVAAHEVRKGCGFSVVYGPVRARDIRSFLEAGRKASPAMRSVDFPTMDRLVLTPVEI-----------------------------V-------W--------------AAAVLF-----------------------V-----------------------------A--------------------VLAAGILAGAV--VTPALLPWLPGRAFSVKG------------------------G------------------------L------------------------------LLLAMTAV-S-FVAMNFTGATPFTSPSGVEREMRRAL-PVQAA--LT-V---------------RYIDGVATVRLD-AACIGCGMCEEVCPHGVY------AQILDRDACMECGACAMNCPTQAISVNP--------------------------------------------
>GCA_007559175.1_Bacteria.p_Desulfuromonadota.c_Desulfuromonadia.o_Geobacterales.f_Geobacteraceae.g_Geobacter_A.
---------------------------------------------------------------------MGWQVT---------S-----RL-T--DHLG--------------------------ACKARW-----G-----FLVPPGLYAVGEP-D-Q-APVVVTANYKMTYDIVRRTLSGRSVWLLVLETYGINVWCAAGKGTFGTGELVRRI-E-A-KLSEVVGHRRLILPIMGAAGVSAHRVKKQSGFEVAYACAYAADLPEYLDNGQVTTPRMRELSFNWYDRMILIPVEL-----------------------------V-------P--------------VAALVF-----------------------T-----------------------------L--------------------AFLGAVFTGVA--VGPALLPLLPSRSFAVKG------------------------A------------------------F------------------------------AFLALPAV-S-FYTLNFTGCTTYTSKSGVKKEMRLGL-PVMAG----------------------------------ALC---------------------------------------------------------------------------------------------
>GCA_007625085.1_Bacteria.p_Desulfobacterota_A.c_Desulfovibrionia.o_Desulfovibrionales.f_Desulfovibrionaceae.
-------------------------------------------------------------------------------------------------MCG--------------------------AIKARC-----G-----YKITPGLYCVGSP-G-D-APVLVTSNYKLTVDHLRARLGGVDAWVVVLDTHGVNVWCAAGKGLFGTEEAVARV-R-C-GLDQAAPHAPLVFPQMGVTGVVGREVAKRTGRKVLFGPLRAGDVPRYLENDFQADEAMRRVTFTLRERAVLTPVEF-----------------------------L-------F--------------VFLALF-----------------------C-----------------------------G--------------------ATVLACLAGGV--AAPVLLPWLPGRAFSLKG------------------------A------------------------Q------------------------------LVLWSAAV-G-YLCMNFTGSTPFTSPSGVEKEMRRYL-PWQIG--AA-A----------------------------------------------------------------------------------------------------------------------------
>GCA_900101345.1_Bacteria.p_Desulfobacterota.c_Desulfobacteria.o_Desulfobacterales.f_Desulfobacteraceae.g_Desulfoluna.Desulfoluna_spongiiphila
-------------------------------------------------------------------YVASFVVK---------T-----RL-D--DHLG--------------------------GLAVRC-----N-----YAVAPGLYAVGSP-S-T-SPVLVTANYKLSFDAVRRALDGMDAWLLAADTQGVNVWCAAGKGTFSAGEVAGRV-K-S-RLAEVVTHRRLILPQLSASGVTAREMKTRCGFAADFGPVRAWDLPRFIEAGGCAEPAMRRVTFSLKERLVLSPVEL-----------------------------S-------W--------------MLPVLF-----------------------W-----------------------------A--------------------ALCTGILAGAV--VTPALLPWIPGRAFSLKG------------------------C------------------------L------------------------------LILWLVAV-S-YLAMNFTGATPFTSPTGVEYEMKRAI-PAQVA--AM-V---------------RYIDNMATLELH-DLCVGCGLCTTVCPHGVF------ALIADGNGCMECGACARNCPVAAISVNP--------------------------------------------
>GCA_900101495.1_Bacteria.p_Firmicutes_A.c_Clostridia.o_Peptostreptococcales.f_Natronincolaceae.g_Alkaliphilus.Alkaliphilus_peptidifermentans
-------------------------------------------------------------------------------------------------------------------------------MAVRV-----G-----YKISPGLYAIGNP-D-K-SEVLVTANYKLTIDQLRKELFEESFWVLVIDTNGVNVWCAAGKGTFSTEEVIYQV-K-N-KIEDLVSHRRLILPQLAAPGVVIQEIRKYTGFQPSYGPVRAADIKDFKKNGYNATEKMRRVIFNIEDRLWVSLLEF-----------------------------A-------P--------------IIYMYF-----------------------T-----------------------------I--------------------PYFITIVIGTV--VFAALLPYLPFRALSLKA------------------------A------------------------V------------------------------HSLLMISI-I-YLGLNFTGSTTYTSFSGVQKETLATV-PILAL--SS-V----------------------------------------------------------------------------------------------------------------------------
>GCA_900103065.1_Bacteria.p_Desulfuromonadota.c_Desulfuromonadia.o_Desulfuromonadales.f_Geoalkalibacteraceae.g_Geoalkalibacter.Geoalkalibacter_ferrihydriticus
-------------------------------------------------------------------FVGGWQVC---------T-----RL-T--DHLG--------------------------HWQMRW-----G-----YRIAPGLYAVGCP-D-D-APVVVTANYKMSFDALRRELGGRDLWILVLETHGINVWCAAGKGTFGTEELARRV-K-T-GLEKLVRHRRLIVPQLGAVGVAAHEVKKACGFQVVYGPVRAADLPVLLDCGERATPAMRRVTFTTRERLVLTPVEL-----------------------------S-------W--------------AALALL-----------------------V-----------------------------L--------------------AALAGVFAGAV--LTPVLLPWLPWRAFAAKG------------------------A------------------------L------------------------------LVLGMAAA-S-YCAMNFTGSTTFTSPSGVEKEMRRAI-PLQGA--AL-L---------------HYLENVATLHLD-ETCIGCGLCASVCPHGVF------EQILERNRCMECGACARNCPVNALAVKA--------------------------------------------
>GCA_900105645.1_Bacteria.p_Desulfobacterota.c_Desulfobacteria.o_Desulfobacterales.f_Desulfobacteraceae.g_Desulfobacula.Desulfobacula_toluolica
-------------------------------------------------------------------YVYKFIIK---------S-----RL-G--DLFS--------------------------TFYVRC-----G-----YTVSPGLYGIGNP-D-H-SEVLVTANFKLTFDHLRQKLPGINAWILVLNTNGINVWCAAGKGTFSTRELANKI-K-A-SLEKIVDHKRIIVPQLGAIGVSARDVKKLSGFRVVYGPVRANDISAFLKNNKKAEKKMRQVTFTLYERFILTPVEV-----------------------------Q-------I--------------TALVLF-----------------------V-----------------------------A--------------------ALLTGIISGAF--ITPVLLPFIPFRHFALKG------------------------I------------------------I------------------------------LFLFIVTV-S-YLAMNFTGATPFTSPSGVEKEMKLFI-PVQLA--IL-V---------------RYLDDVSTLALN-EKCIGCSLCTQVCPHAVF------KHIVDFNACMECGACVNNCPSGAIAVSP--------------------------------------------
>GCA_900109885.1_Bacteria.p_Desulfobacterota.c_Syntrophia.o_Syntrophales.f_Syntrophaceae.g_Syntrophus.Syntrophus_gentianae
-------------------------------------------------------------------FIRGAVVE---------A-----HL-S--DILG--------------------------SLKVRF-----G-----YSIDPGLYALGNP-D-K-APVVVSANYKLSFDCLREALPDRALWILVLDTKGVNVWCAAGKGTFGTEELIRRL-Q-S-GLEQVVRHRRLILPQLAAPGVAAHEVRKRTGFAVSYGPVEARDLPAYLDAGMKATEAMRRKTFPFRDRIVLVPMEW-----------------------------I-------L--------------LCFFFF-----------------------V-----------------------------S--------------------ALLGAFFAGTT--ITPVLFPWLPGRAFSVKG------------------------L------------------------C------------------------------VLFLVPAA-S-YWAMKFTGSTPITSLSGVRKEMRRTL-PLQIA--GG-L---------------LYLENVVTLQLD-EKCVGCGMCLEVCPRGVL------SGISKRDACIECGACSRNCPTGAFTVGT--------------------------------------------
>GCA_900111615.1_Bacteria.p_Firmicutes_A.c_Clostridia.o_Peptostreptococcales.f_Natronincolaceae.g_Natronincola_A.Natronincola_A_peptidivorans
-------------------------------------------------------------------ALDGVVIK---------S-----QI-T--DTLG--------------------------GIGVRA-----G-----YKVPIGMYAVGKP-T-D-SPVLVTGNYKLTVDALRKELTDLDVWMMVIDTKGVNIWCAAGKGTFSTEEIIFRI-K-N-KLEELVNHKRIILPQLGASGVVAHEIYKHSGFKVIYGPIRAESIKDFLANN-EATEEMRKVTFHLKERLTVSVLET-----------------------------V-------P--------------IIFTFF-----------------------T-----------------------------L--------------------PYLGAILMGTI--GLAAMLPILPFRMFSMKA------------------------L------------------------I------------------------------HMLLLTSI-T-FLGLNFTGSSTYTSLSGVLRETVRTV-SAMAV--TS-I---------------QYIKDVANIKFD-NKCIGCGMCLDVCPHEVF------AVLEKKDNCIECGACSKNCPVEAIEVKA--------------------------------------------
>GCA_900114115.1_Bacteria.p_Desulfobacterota_A.c_Desulfovibrionia.o_Desulfovibrionales.f_Desulfomicrobiaceae.g_Desulfomicrobium.Desulfomicrobium_apsheronum
-------------------------------------------------------------------YVDGFRVR---------T-----RP-T--DRLG--------------------------TCRARL-----G-----YTVNPGLYAIGSP-G-E-APVIVTANYKLTFDTVRFALTGRELWLLVADTRGINIWCAGGKGTFSAGGIAEQV-R-I-GLDRIVSHRRLILPQLGANGVRARDLRKACGFEAVFGPVRAGDLPRYLDNGI--DEAMRAVTFSLRERAEVIPVEL-----------------------------V-------T--------------AALVAA-----------------------S-----------------------------T--------------------ATGFGLAAGAI--LFPLLLPALRTRLFSLGG------------------------A------------------------G------------------------------AGLWTVSL-A-WLALNFTGSTPYTSPSGVEKEMRKAI-PILAG--ST-V---------------RHLENVATLAYD-DRCVGCGLCATVCPHRIF------AEVLDREACMECGACALNCPTSAITVTP--------------------------------------------
>GCA_900114595.1_Bacteria.p_Desulfobacterota_A.c_Desulfovibrionia.o_Desulfovibrionales.f_Desulfomicrobiaceae.g_Desulfomicrobium.Desulfomicrobium_norvegicum
-------------------------------------------------------------------YVDGFRVR---------T--------RPTDRLG--------------------------TCRARL-----G-----YTVNPGLYAIGTP-G-E-APVIVTANYKLTFDTVRFALAGRNLWLLVTDTRGINIWCAGGKGTFSAGGIAEQV-R-T-GLERIVSHRRLILPQLGANGVRARDLRKACGFEAVFGPVRAGDLPRYLDNG--IDEAMRAVTFSLRERAEVIPVEL-----------------------------V-------T--------------AILVTA-----------------------A-----------------------------T--------------------ATGLGLAAGAI--LFPLLLPALRTRLFSLGG------------------------A------------------------G------------------------------AGLWTVSL-A-WLALNFTGSTPYTSPSGVEKEMRKAI-PILAA--GT-L---------------RHLENVATLAYD-DKCVGCGLCATVCPHRIF------AEVLDREACMECGACALNCPTSAITVTP--------------------------------------------
>GCA_900129305.1_Bacteria.p_Desulfobacterota.c_Syntrophobacteria.o_Syntrophobacterales.f_Syntrophobacteraceae.g_Desulfacinum.Desulfacinum_infernum
-------------------------------------------------------------------FVIGRRIS---------S-----RL-T--DRWG--------------------------AIKARW-----G-----YTVDPGLYALGQP-G-D-DPVLVTANYKLSFDRLRSALPGRSAWILVLDTKGINVWCAAGKGTFGTDELAFRV-R-S-GLDKVVSHRRLILPQLSAPGVAAHKVKSLCGFKALYGPVEARDLPAFLDAGFKASPEMRRKRFGPVDRMVLVPVEL-----------------------------V-------L--------------AAVIFF-----------------------V-----------------------------T--------------------AMAAGVFAGAV--LTPLLLPWLPGRAFTTKG------------------------V------------------------C------------------------------WIFGVVSV-A-YLGMNFTGSSTYTSLSGVKKEMRWAV-PMEIA--GF-A---------------VYLKDVVTLRYE-SRCVGCGMCSIVCPHGVF------VRITERDACMECGACARNCPAEAIWVQT--------------------------------------------
>GCA_900129935.1_Bacteria.p_Firmicutes_B.c_Desulfitobacteriia.o_Desulfitobacteriales.f_Desulfitobacteriaceae.g_Desulfosporosinus.Desulfosporosinus_lacus
------------------------------------------------------------------------QTS---------A-----EL-T--DKLG--------------------------TWKARW-----G-----FKVEPGLYSVGKP-D-N-SPVLVSANYKMSFDSLRKELMEVNAWILVLDTKGVNVWCAAGKGTFGTQELLNRM-A-V-QLEKVVSHRTVIVPQLGAPGISAHEVTKFSGFKVVYGPVRAKDLQEFLKSGMKATSEMRRVKFTAYDRLVLTPIEL-----------------------------V-------M--------------IFGVLF-----------------------F-----------------------------Y--------------------AYIGAVIIGCV--LTPVLLPWIPGSPFAWKG------------------------W------------------------L------------------------------YIFILPPV-S-YLAMNFTGSSTFTSFSGVLKEMRKAV-PAIII--SI-----------------VYLKNVATLKLN-DQCKGCGRCLEVCPHNVF------VVILDKDRCMECGACVKNCPFNAIEVKP--------------------------------------------
>GCA_900130015.1_Bacteria.p_Desulfobacterota.c_Desulfobulbia.o_Desulfobulbales.f_Desulfocapsaceae.g_Desulfofustis.Desulfofustis_glycolicus
------------------------------------------------------------------------QVA---------T-----RP-D--DRLG--------------------------AFLTRL-----G-----YKVVPGLYAVGTP-T-E-APVLVTGNYKLSFDALRFSLTGIDAWILVVDTRGVNVWCAAGKGTFSTAEIVHSV-K-T-RLADFISHRRLIVPQLGATGVSASEVKKGCGFSVIYGPIKADDLPAFLKQGESAGEAMRTVTFPLKERLVLIPVEL-----------------------------Y-------L--------------IMVIGF-----------------------F-----------------------------A--------------------ATVIGMVCGSA--LVPALLPWLPGRQFWIKG------------------------L------------------------W------------------------------LLLWIVAV-S-FQAMNFTGCTPYTSPSGVEFEMRRGV-PLQIL--LA-V----------------------------------------------------------------------------------------------------------------------------
>GCA_900142215.1_Bacteria.p_Firmicutes_A.c_Clostridia.o_Lachnospirales.f_Lachnospiraceae.g_Anaerocolumna.Anaerocolumna_jejuensis
-------------------------------------------------------------------YITGLQVA---------T-----KL-S--DIIG--------------------------TWKVRW-----G-----YKISPGLYSVGKP-D-N-SPVLVTANYKLTFDCLRKELTSLHLWILVLDTKGVNVWCAAGKGTFGTDELVRRI-S-V-RLSEIVRHRTLILPQLGATGIAAHEVAKKSGFQVIYGPVRAEDIKEFLNAGMKATQEMREVQFTFTDRIVLTPVDF-----------------------------I-------V--------------FYGIFF-----------------------L-----------------------------F--------------------AVLGSVIAGCI--LTPAFLPWIPGRAFAFKG------------------------A------------------------L------------------------------YLLVLPSV-S-YTAMNFTGSSTYTSPSGVNKEMRIAI-PIMFL--TF-I---------------KYLQNVATLKLN-EKCVGCGMCLNVCPHGVF------EQVVNLDNCMECGACLKNCAFSAITVSP--------------------------------------------
>GCA_900143645.1_Bacteria.p_Firmicutes_A.c_Clostridia.o_Lachnospirales.f_Lachnospiraceae.g_Anaerocolumna.Anaerocolumna_xylanovorans
-------------------------------------------------------------------YIKGLRVA---------T-----EL-S--DILG--------------------------AWKVRW-----G-----YKVSPGLYSVGKP-D-N-SPVLVTANYKLTFDSLRKELTDLNLWILVLDTKGVNVWCAAGKGTFGTDELIRRV-S-V-RLSEVVRHRTLILPQLGATGIAAHKVAKGSGFHVVYGPVQAQDIKEFLDAGMKATQEMREVQFTFADRVVLTPVDF-----------------------------V-------I--------------FFGVLF-----------------------L-----------------------------L--------------------AFLGSVVVGCV--LTPTLLPWIPGRAFAFKG------------------------A------------------------F------------------------------YLLLLPSI-S-YTAMNFTGSSTYTSPSGVNKEMQIAI-PIMLL--AT-V---------------KYLKNVATLQLN-EKCVGCGRCKDVCPHGVF------VQIVDLDSCMECGACLKNCAFSAITVSP--------------------------------------------
>GCA_900167235.1_Bacteria.p_Desulfobacterota.c_Desulfobacteria.o_Desulfobacterales.f_Desulfococcaceae.g_Desulfococcus.Desulfococcus_multivorans
------------------------------------------------------------------------RVE---------T-----AV-S--DKLG--------------------------TVKTRL-----G-----YKVVPGLYCVGTP-G-E-SPVLMTANYKLTFDALRKELGGLDAWILAADTRGINVWCAAGKGLFSTEEVVRRV-N-S-RLAEIVSHRELILPQLSATGIAAHQVKKICGFKVIYGPIRAADIPAFIQAGKTADQAMRTVTFTFRERAVLTPVEI-----------------------------L-------V--------------VIIATL-----------------------V-----------------------------C--------------------ATLFGILAGAV--IVPFLLPHFPWREFWISG------------------------A------------------------L------------------------------LMLWTGAV-G-YLAMNFTGSTPYTSPSGVEKEMRRAI-PAQVA--AG-L----------------------------------------------------------------------------------------------------------------------------
>GCA_900170035.1_Bacteria.p_Desulfobacterota.c_Desulfobacteria.o_Desulfobacterales.f_Desulfobacteraceae.g_Desulfamplus.Desulfamplus_magnetovallimortis
-------------------------------------------------------------------FVTGFLVS---------T-----NM-N--DIFA--------------------------TAIVRA-----G-----YRISPGLYATGEP-D-N-SEVLVTANFKLTFDVLRSSLKGQNLWILVLDTKGVNVWCAAGKGTFSTCELVNRI-H-S-ELEKIVSHRRIIVPQLGATGIRAEEVKKQSGFRVIYGPIRAEDIGRFIENGRKADSAMRQVSFNFYERLILTPIEV-----------------------------N-------I--------------TAIVIF-----------------------L-----------------------------G--------------------FLLAAIVTGAV--ITPALLPFIPFKSFAPKG------------------------I------------------------I------------------------------VFLFTTAV-T-FLSMNFTGATPFTSPSGVEKEMKCFM-PFQII--AI-V---------------RYIEDVSTLVID-EKCIGCSLCTVVCPHGVF------EVIVDLDGCMECGACVNNCPVYALNVTP--------------------------------------------
>GCA_900176285.1_Bacteria.p_Desulfobacterota.c_Syntrophobacteria.o_Syntrophobacterales.f_Syntrophobacteraceae.g_Desulfacinum.Desulfacinum_hydrothermale
-------------------------------------------------------------------FVIGRQVS---------S-----QL-T--DRWG--------------------------TVKARW-----G-----YTVDPGLYALGEP-G-E-APVLVSANYKLSFDHLRSALKDRCAWILVLDTKGINVWCAAGKGTFGTDELVFRV-Q-S-GLDRVVNHRLLILPQLSAPGVAAHKVRSRCGFKAVFGPVEARDLPAFLDAGMQATPTMRRKRFGLYDRMVLIPVEL-----------------------------V-------L--------------AAVIFF-----------------------V-----------------------------T--------------------AMTTGVFAGAV--LTPLLLPWLPGRAFAAKG------------------------I------------------------W------------------------------WILGTVSV-A-YLGMNFTGASTYTSLSGVKKEMRWAV-PLEIA--GF-A---------------VYLKDVVSLQYE-SRCVGCGMCSLVCPHGVF------VRITDRDACMECGACARNCPTEAIRVQT--------------------------------------------
>GCA_900176365.1_Bacteria.p_Desulfobacterota.c_Desulfobacteria.o_Desulfobacterales.f_Desulfobacteraceae.g_Desulfobacterium_A.Desulfobacterium_A_vacuolatum
-------------------------------------------------------------------HVEDFKIK---------T-----QL-S--DIFS--------------------------TIMVRC-----G-----YRVAPGLYGVGEP-G-T-SEVLVTANFKLSFDHLRQELKGINVWILVLDTRGVNVWCAAGKGTFSTSELVHRI-E-T-GLNLVVDHKRVIVPQLGATGVSARLVQERCGFRVVFGPIRSRDMVEFLQNRRRVTPGMRQITFTLAERFVLTPVEI-----------------------------R-------I--------------MALALV-----------------------I-----------------------------V--------------------MILTGVLSGTV--VTPVLLPWLPFRQFAAKG------------------------I------------------------V------------------------------LFLFSVAI-S-YFAMGFTGATPFTSPSGVEKEMKRFI-PIQAI--LM-L---------------RYLDGVSTLKLS-KLCVGCGLCIEVCPHGVF------VHIQDLDGCMECGACVNNCPTSAISVTP--------------------------------------------
>GCA_900185645.1_Bacteria.p_Firmicutes_A.c_Clostridia.o_Clostridiales.f_Clostridiaceae.g_Clostridium_AK.Clostridium_AK_sp900185645
------------------------------------------------------------------------KVS---------S-----EL-T--DIIG--------------------------AWKARW-----G-----FKVSPGLYSIGIP-D-N-SPVFVTANYKMSFDCLRKELKYINAYILVLDTKGINVWCAASKGTFSTNELVSRI-N-V-NLSQIISHKTLILPQLGATGVSAHEVQKKSGFKVIYGPVRAEDIPEFLNNGLKSTKKMREVRFNFIDRIVLTPVEM-----------------------------V-------Y--------------IFGVMF-----------------------A-----------------------------V--------------------SYIGAVLVGCV--VVPMFLPWIPGKAFSLKG------------------------W------------------------L------------------------------YLLILPSV-S-YYSMNFTGASTYTSFSGVLKEMRIAV-PFILI--TV-----------------VYLRNVATLKLY-EKCTGCGMCLNVCPHDVF------EHIIDKDSCMECGACAKNCGFSAIEVDS--------------------------------------------
>GCA_900187405.1_Bacteria.p_Desulfuromonadota.c_Desulfuromonadia.o_Geobacterales.f_Geobacteraceae.g_DSM-9736.DSM-9736_sp900187405
-------------------------------------------------------------------GFHEWRVS---------T-----EL-G--DRLG--------------------------ACKARW-----G-----YMVPPGLYALGKP-S-E-DPVVVTANYKMSYDIVRSALAGRNIWLLVLETYGINVWCAAGKGSFGTEELVRRI-K-A-GLARVVAHRRLLLPILGAPGVAAHEVARQTGFSVQYATIRAADLPSFLDNGMATTPEMREMTFSLRERAVLVPVEV-----------------------------V-------L--------------IMLCLF-----------------------A-----------------------------A--------------------AYFGAMLAGVA--AGPILLPWLPGRSFSVKG------------------------A------------------------V------------------------------AFVALPAV-S-FYTLNFTGCTPYTSRTGVKREMRAAL-PVMGL--AI-A---------------RYLKDATTLELR-PLCIGCGRCIEVCPHQVF------RAVADRDACMECGACARNCPVNAITVDA--------------------------------------------
>GCA_900217235.1_Bacteria.p_Desulfobacterota_A.c_Desulfovibrionia.o_Desulfovibrionales.f_Desulfovibrionaceae.g_Pseudodesulfovibrio.Pseudodesulfovibrio_profundus
--------------------------------------------------------------------------------------------------MG--------------------------TLSVRF-----G-----YKVTPGLYCVGTP-T-Q-SPVIVTGNYKLTFDVVRRGLDGTDAWVLVTDTRGINIWCAAGKGLFSTQEVVRSV-R-S-RLAEVVQHRDMILPQLGSTGVAAHTVKKECGFRVHYGPVRADDLPAYIENNLVADETMRSVTFTLKERAELIPVEF-----------------------------H-------A--------------IIAIGF-----------------------A-----------------------------L--------------------STLAGTIAGVV--ALPLLLPYLPLPAFSAKG------------------------A------------------------L------------------------------ILLWTVAS-S-YLGMNFTGSTPFTSPTGVEKEMRRAL-PWQAG--AT-V----------------------------------------------------------------------------------------------------------------------------
>GCA_900290365.1_Bacteria.p_Desulfobacterota.c_Syntrophobacteria.o_Syntrophobacterales.f_Syntrophobacteraceae.g_SbD1.SbD1_sp900290365
-----------------------------------------------------------------------------------------------------------------------------------------------YKIDPGLYALGAP-D-D-SPVLISASFKMSFDLLREALPARNAWVLVLDTDGINVWCAAGKGTFGTEELAGRI-E-C-GLSRVVKHRKIIVPQLGAPGISAHEIQKLTGFKVAYGPIRASDLPDFIDSGLKARPGMREKTFTTGERLSLVPVEI-----------------------------V-------M--------------VLPLVF-----------------------A-----------------------------L--------------------GLLMAIAAGCL--VTPLLLPWLPGRAFSIKG------------------------L------------------------W------------------------------WMLLIPAI-S-YLAMNFTGCSTFTSLSGVKKEMRWAV-PAQIA--AV-V----------------------------------------------------------------------------------------------------------------------------
>GCA_900290375.1_Bacteria.p_Firmicutes_B.c_Desulfitobacteriia.o_Desulfitobacteriales.f_Desulfitobacteriaceae.g_Desulfosporosinus.
------------------------------------------------------------------------QTS---------T-----QL-T--DVVG--------------------------SWKARW-----G-----FKVEPGLYSVGNP-G-S-SHVLVTANYKMSFDSLRKELNGLDVWILVIDTKGINVWCAAGKGTFGTRELLNRI-A-V-QLEKVVSHKALILPQLGAPGISAHEVSKFSGFKVIYGPVKAKDVKAFINSGMKATAEMRRVEDSAYDRLVLTPVEL-----------------------------V-------M--------------IFGILF-----------------------F-----------------------------Y--------------------AYMGAVLVGCV--LTPVLLPWIPGRAFAWKG------------------------W------------------------L------------------------------YLLILPSV-S-YFAMNFTGSSTFTSFSGVLKEMKIAV-PALII--SI-----------------FYLKNVATIKLK-DQCTGCGRCIEVCPHNVF------QVIVGKDRCMECGACVKNCPFNAIEVKQ--------------------------------------------
>GCA_900476375.1_Bacteria.p_Firmicutes_C.c_Negativicutes.o_Sporomusales.f_.
-------------------------------------------------------------------WMTGERVS---------T-----EY-T--DRLG--------------------------AWKARW-----G-----YKIPPGLYGVGNP-D-D-SLVLVSANYKMSFDRLRSELKGLNLWILVLDTKGINVWCAAGKGTFGTEELVNRI-S-V-KLSEIVTHRTLVVPQLGAPGVSAHKVLQLSGFKVVYGPVRAADVPAFISAGLKATAAMRVVRFDMRDRLVLAPFEL-----------------------------V-------I--------------LIAFLF-----------------------F-----------------------------I--------------------PYLGAILTGTV--LVPLLLPYIPGPAFSWKG------------------------W------------------------L------------------------------YCLILPPI-A-YLAMNFTGCSTYTSLSGVAKEMKFAV-PAQII--SV-V---------------TYLKNVVTLTLN-NKCIGCGMCLNVCPHKVF------GWISDRDRCMECGACVRNCPVEALAVKA--------------------------------------------
-----------------------------------------------------------------------------------MIRL-------------------------E-N-------------------------------------------------------------------------------------------------------------------------------------------------------------------------------------------------------------------------------------------------------------------------------------------------------------------------------------------------------------------------------------------------------------------------------------------------------------------------SACTGCGTCAKVCPHGVLRMVDKRAVLAAEERCIECGACQLNCHDEAIFVTKGTGCLFVIVKEDILGMGAARAAM---------------------
```
