## Supplementary Text 3 for "Marine snow as a habitat for microbial mercury methylators in the Baltic Sea"

```
>BARM-01_hgcAB
----------------------------------------------MPRFVPPLLAVLATLLGLAGLWTGAEPIASHAPWLLLFGGLAMAVL-A--PTAGFLPRNTSWARASREPRPLRLSTGSWLRLPAMW----LHAFARSYAMEPGLYFTGPAYDPD-APLLVTGNYLLSVQAVVRGVAGRPVRLLLVDTDGINVWCASGKGRFSAELIVRELSR-Y-DDALLGERPRLVLPKLGLSGVKL-QTLRALGMNPVIGPVHARDLPAFLDDTPLKHRKADRVVFGWRARLFCWLPGL----------------------------------------------------VQYLGY-------------GLAALLALLGV--------------------EALGGPGTPL--------------------GLLAIVAWLGT--TYPLLFPWIPGRRFAVKG-L----------------------WLGGATALGLLGAGWLVGASVGLITA------------------------------AALFTIAT-AIFVGLSFTGNSAVSNYSEVRVEIARFL-PLDAV--LF----------LAALVTFLLWGSSPMIRIDQDLCTGCGTCVLVCPHGVLAIEARKAVLPHRHRCIECGACQLNCAPGAMHVTKGTGCLVSIIKEDILKLEPEGCG----------------------
>BARM-02_hgcAB
----------------------------------------------------------------------------------------------------------------------------------------------------------------------------------------------LDTDGVNVWCAAGKGTFGTEELIHRI-EKS-GLTGVVSHRELILPQLGAPGVAAHVVRKESGFKVIYGPILSKDLPAFLDAGHKATPEMRRKKFTLGERVVLIPVEL-----------------------------VSALKWSLI--------------IAVLFFLMAGCKAGGSFFTNMINHGFFSLL--------------------------------------------------AIFTGLLAGAV--FTPVLLPWLPGRAFSVKG------------------------M------------------------I--AGLISMGALILLKLETLGTLSGRVEALAWLFIIPAF-SAYLAMNFTGASTYTSLSGVKKEMKWAV-PMEIG-ACV-IGLCLWAGSLVFMTEFVYLRDVVTLELDIEKCVGCGMCITVCPHLVFSMNNGNAKIDNRDACMECGACARNCPSGALFVKAGVGCAAAVINSALGRKSSSCCCTIDEDSAGTGPVCGSSGGFGCC
>BARM-03_hgcAB
--------------------------MADPKQSDSCCSPSDGLLQITPCCGGSSEEPPLERFEMDAGWIDGSVTTAVGQIPRARS-----TL-GLSDRLG--------------------------TWRVRW-----AVGRMRYSIPSGLYAVGNP-SAD-SPVLVSANYKMSFDRLRRQLVGIDAWVLVLDTGGINVWCAAGKGTFGTDELVRCVDR-A-RLDEIVSHRTLVVPQLGGPGVAAHLVKKRCGFRVRFGPVRSQDLEEFLAAGMKATPQMRLVTFPILDRVVLIPVEL-----------------------------VLSLKPLLM--------------IAVGLF-----------------------L-----------------------------LSGLSMDGYSGALAMDVGGRSVLLWAAVTGGALVLVPTLLPWLPGRAFASKGFWLGLAFLPLVGYCQWLAPAIFANW--------------------PTTAA------------------------------WCLAIPTATS-FLAMNFTGVSTYTSLSGVRREMGVAV-PLQIA-SIV-AAAGLWLAGRFVMTRLRYLPGVVTLTLDAEKCTGCGMCVSVCPHAVFLLGNRKARIVDRDACMECGACGLNCPEDAIQGRSGAGCAAAVIKGMLRGTEPCCDCCP--------------------
>BARM-04_hgcAB
MDKIKGGGSNESPTKKNLKISTFDVKIMSSMDEIALSGSAELPNPLAGYEKPGYKMCSYVDKFIKTDAGVIPIIK---------S-----KL-GKDDLFS--------------------------TFYVRC-----GIKRNKYMVAPGLYGIGKP-DKD-SEVLVTANFKLTFDHLRKQLDDINAWILVLDTKGINVWCAAGKGTFSTLELVRKI-KNC-NLEKIVDHKRVIVPQLGATGVAARDVKKLSGFRVIYGPIRAADIPAFLKNKRKADKSMRQVTFSLYERFILTPVEI-----------------------------R-------I--------------VLKPAL-----------------------ITALALFIISGFGPGIFSFSSAWERGTISFF--------------------ALIAGIVSGAF--VTPMLLPFIPSREFALKG------------------------I------------------------I----AGSVFAIPVLLIISSAISGAAGLLALFLFSVTIS-S-YLAMNFTGATSFTSPSGVEKEMKRYI-PVQLT--SL-VISTGLWIYSAFMKELRYIDDVSTLVLDKEKCIGCSLCTQVCPQAVFEMRHNKTHIVDFNACMECGACVNNCPSEAISVSPGVG-----------------------------------------
>BARM-05_hgcAB
------------------------------------------------MSAPCCCGKSPEPSCCPSASPEVRVLT---------P-----DW-SLADTWG--------------------------MISVRL-----GSCRMTYGVEPGLYAMGVP-AAD-SPVLVTANYKLTVDVLRRELGGRDLWILVLDTANVNVWCAAGKGTFGTAELVQRI-AVT-ELAKRVAHRRLILPQLGAPGVAAHEVEKESGFEVVYGPVRAADLPAFLDDGERATPAMRRVEFPLRDRLVLAPMEL-----------------------------RHSLRLALL--------------VALALT-----------------------F-----------------------------LPAIWHGLPTGLQDYGLRGALATLVGWLGGCV--LGPALLPWLPGRAFRVKGA-----------------------W------------------------L--------GVALALLLALTGVARGAVPVLGCVLWFGAGVS-FLLMNFTGCTTFTSLSGAKVEVK-AV-PAQIA--GVVI---GLLMWSADWWMMRYLPSVVTLRLDGAACVGCGRCPEVCPHAVFLVKDRKAKIVDRDACMECGACVRNCPVGALSVAAGAGCVAALLSGALGLKSECCCSEERPCE----------------
>BARM-06_hgcAB
---------------------------------------MKNEDRCEPNEKASACCCSPSDAATQNSSDAGGKGA---------TGTVTSSL-TLGDHLG--------------------------AWKVRW-----SIGRANYKVVPGLYALGNP-GPD-SPVLTSANYKLSFDVLRSSLPGIDAWLLVLDTKGINVWCAAGKGTFGTAELVKRI-AVT-GLADVVSHREVVVPQLGAPGVAAHEVLKGSGFRVRYGPVRAADLPEYLSAGNKATPAMRRVGFGLVERLKIAPVEF-----------------------------VGALRIAAI--------------VCVAIVILSGLGWDGFSFPRLLSVGLPSAL--------------------------------------------------MFLVTAVASAF--LAPALLPWLPGRAFALKGL-----------------------W------------------------L---GLGAAAAAWAVTQSLPALAPLTLGAVAWFFILPTLTS-FIAMGYTGASTYTSLSGVLKEMRIAV-PLQLA-GTL-VGITLWFAGRFFMHVHRYLPNVSTLRLNSESCTGCGVCTTVCPHAVFIIENKKAVLANFNSCMECGACQRNCAFNALEVRSGVGCAGGIIAGFLKGGEPVCSCGEDDGSVSCC------------
>BARM-07_hgcAB
---------------------------------------------------------------------------------------------------------------------------------------------------------------E-----------------------RNVRLLVVDTDGINVWCAAGKGQFSETVIFHQIERYGREVFTAEKWLKMILPKFSLAGIRL-KVLRENQIRPIIGPLYAKDIPKYLDHPPYKDRDDERVHFGLQSRFFTWLPGM-------------------------------------VQMLYYSFAAIAGLLVLEVLF------------------------------------------------KIPVPL--------------------GLVVIVIAITT--AYTFLFPWLPGQRFAIKG------------------------LSLAALASLGLLGLAGGKIILWSSLP------------------------------TAILFTFCFALFFGQAYTGNSAVSNYTRVRAEIARFL-PITAI--LA--------------LASLVAHITIMISINRELCSGCATCAKICPHRVIELQDRQAFLIAEERCIECGACQLNCTEGAISVTKGTGCLLIIVKEDILKLKPAGAAC---------------------
>BARM-08_hgcAB
---------------------------------------------------------------------------------------------------------------------------------------------------------------------------------------------------------AGKGTFSTRELVKRI-KDT-SLEKVVDHKRVIVPQLGATGVSAREVKKQSGFRVVYGPIRANDIPTFLKNSRKADKKMRQVTFSLYERLILIPVEI-----------------------------Q-------I--------------VIKPTL-----------------------ITALILLIISGFGPGIFSFSGAWERGLVSFF--------------------ALATGIFSGAL--ITPALLPFIPSREFALKG------------------------I------------------------I----AGSLFAILFMIFMASAINGVAGFLALFLFSVTIS-S-YLAMNFTGTTPFTSPTGVEKEMKRYI-PVQLA--SL-IISTVLWIYSAFMKDLRYIDDVSTLVLDEEKCIGCSLCTEVCPHTVFEMRENKARIVDFNACMECGACVNNCPSQAISVNPGVG-----------------------------------------
>BARM-09_hgcAB
----------------------------------------------MPRLLPPLLATIATLLGVLGLWTGVEPLAASAPWLVLFGGATLAFL-A--PTAGFLTRARSWPRASSEPQPLRLGLGAWLRVPIMW----LHAFQRSYAVEPGLYYRGTRYDPE-VPLLVTGNYLLTVLAVVRGAGGRPFRLLVVDSDGINVWCASGKGRFSAGLILAELDR-Y-PPALLGERPRIVLPKLGLSGVKL-AVLSSAGLRPVVGPVHARDLPAFLDGMPTKNQRTARVSFGLRARLFCWLPGL-----------------------------MQLLGYGLA--------------TCLALL-----------------------A-----------------VEALGGPAVPLGL--------------------LALLAWLGTAY----PLFFPWIPGRRFAVKGL-----------------------WLGGVTAAALLGTALAGGLPMATATA------------------------------AALFSVAA-AVFVGLSFTGNSAVSNYSDVRAEIARFL-PADVILFLTAL------------LSFLLWRPTPMIRIDADRCTGCGTCALVCPHGVLTIENRKATLSHRERCIECGACQLNCSPGAMHVTKGTGCLVAIIKEDILRLQPEGCG----------------------
>BARM-10_hgcA
------------------------------------------------------------------------------------M----------------------------------------------------E-----YTVDPGLYGLGNP-GKS-DPVLATANYKMSFDRLRESLSGRNAWILVLDTDGINVWCAAGKGTFGTEELVRRI-GFS-GLDRIVDHREVILPQLSGPGVAAYQVKKLSGFKAIYGPIAAADLPAFLDAGIKATPEMRRKTFSLRERTVLVPVEL----------------------------------------------------VGALKW-----------------------T-----------------------------------------------------LIMIPGFF------LLGGLGGDAGFWSG------------------------T------------------------L------------------------------RYGLFAAL-S-LLGALASGA--------------VLT-PILL-----------------------------------------------------------------------------------------------------------------------------------
>BARM-11_hgcA
---------------------------------------------------------------------------------------------------------------------------------------------------------------------------------------------MVDTRGINVWCAAGKKTFTAEEVAYQV-R-SAQLDKIVSHRQLILPQLSANGVAARDLKKLCGFTGRFGPILASKLPEFLKTG-KADETMRTVTFSLKERFVLIPLEI-----------------------------C-------M--------------LWKQLL-----------------------V-----------------------------A--------------------FVLFFILSG----VSPGFFSLAAALD---RG--------------------------------------------------------------------------------RILMLATL----VAIT-SGA--------------IIS-PLL------------------------------------------------------------------------------------------------------------------------------------
>BARM-12_hgcA
---------------------------------MSDHKTTGCCSKPTEPGPCCCAGPQAGAGSGPPGWLDGQIATPAGDLPRART-----EW-RGADVMG--------------------------AIQVRC-----NIGRLRYTVEPGLYGVGNP-DGE-SRVFVTANYKLSFDHVRRTLAGVDAWILVLDTKGINVWCAAGKGTFGTSELIRRV-AVT-HLGDVVSHRTLIVPQLGATGVSAHQVKRECGWQVVYGPVRVADLPACLADDMRVAPAMRRVNFDLVDRLVVIPVEL-----------------------------AIWGRYLLV--------------LMLALLLFSGFRDVGYESSLLATDGLRAAG--------------------------------------------------LVLAGFLSGAV--LTPVLLPWIPGRSFAFKG------------------------LVTGLLTAAAALGASGGALTGPLEVV-----------------------------TWILIIPVLSS-FMGLNFTGTSTFTSRSGVKREMRIAV-PLQTV--AM-V---------------------------------AGLALWVLSRWRS------------------------------------------------------------------------------
>BARM-13_hgcA
------------------------------------------------------------------MKIEIKHTS---------S-----TL-SFRDKTD--------------------------HFLARMAYKRSS-----HLVEPGLYSLGEP-DKE-SPVFVTANYTLSFDALRSSLRGLSGYILVLDTKGVNVWCAAGKKTFGTDELLSKISS-T-QLDQIVDHKKLILPQLGAPGINAHEIKKNSGFRVDYGPVRAEDIPEYLKNG-IST-DMRKVNFTLKDRMVLIPVEF-----------------------------V-------LALIPGLILGIGFYFLGGLIM-----------------------A-----------------------------L--------------------SFFVAAFAGIA--LFPILLPYLPSYNFGSKG------------------------F------------------------FLGAIVTIPFAILAFLNQDYELWQKFAWALSYLLIMPSF-TSFISLNFTGSSTYTSKSGVKKEIFRYF-PVMAY--T-------------------------------------------------------------------GIIGLVISITSLIIN---------------------------------------------
>BARM-14_hgcA
-------------------------------------------------------MAQKIVNSSEIVLPDGRKIP---------QVPAELAF-A--DRLG--------------------------SWKARW-----GIGRMHYIIEPGLYAVGNP-TAE-STVLVTANYKMSFDRLRSELGGRDVWILVLDTNGINVWCAAGKGTFGTQELLRCI-E-AFDLKNIVEHRKLVLPQLGAVGVSARDVQQHSGFRVVYGPVRAEDLPTFLDAGMKATREMREVRFPMWDRIV--------------------------------------------------------------------------------------------------------------------------------------------------------------------------------------------------------------------------------------------------------------------------------------------------------------------------------------------------------------------------------------------------------------------------------------
>BARM-15_hgcA
----------------------------------------------------------------------MPRIQ---------T-----VL-NTHDHFG--------------------------TVKART-----GIARTNYKVTPGLYCVGTT-GPD-SPVLVTANYKLSVDALRKELTNLDVWILVVDTRGINVWCAAGKGTFSTEEVTYQVKR-T-RLAELVSHRELILPQLAATGVASHLLKRQCGFKGIFGPILAAQISNFLKNNKQADESMRAVTFTLGERLVLVPVEI-----------------------------CLLWKACLI--------------VLLTIFILSGIGPDIYSLTAAWGRGKVAAM--------------------------------------------------ATLLAILAGAL--VSPLLLPWIPGRQFWLKG------------------------LLVGALTGLAAPLFSSGRTTSLEDMA------------------------------LWVWVAVIAS-YLAMNFTGATPYTSLSGVEKEMRRGL-PLQVS--GV---------------------------------------------------------------LLAGLLWIGAPFAG-------------------------------------------------
>BARM-16_hgcA
----------------------------------MGWKIEMPDGGGLARPPEALAAPDCTPSGPEPAFATGAVETPTGRAFVVAT-----EL-TSADHIG--------------------------GWKARW-----NIGRLRYIVAPGLYAVGAP-GAD-SPVFVSANYKMSFDALRSQLSGRDGWILVIETFGINVWCAAGKGTFGTDEIVRRV-AAT-GLDHIVSHRKLIVPQLGAPGVSAHEVKAQSGFRVVYGPVLAADLPAF-------------------------------------------------------------------------------------------------------------------------------------------------------------------------------------------------------------------------------------------------------------------------------------------------------------------------------------------------------------------------------------------------------------------------------------------------------------
>BARM-17_hgcA
----------------------------------------------------------------------MPRIQ---------T-----VL-NTHDHLG--------------------------TVKART-----GIARTNYKVTPGLYCVGTP-GLD-SSVLVTANYKLSFDALRKELTNLDVWILVVDTRGINVWCAAGKGTFSTEEVAYQVKR-T-RLAELVSHRELILPQLAATGVANHLLKRQCGFKGIFGPILAAQISNFLKNNKQADESMRAVTFTLGERLVLVPVEI-----------------------------CLLWKACMI--------------VLLTIFILSGIGPDIYSLTAAWGRGRVAAM--------------------------------------------------ATLLAILAGAL--VSPLLLPWIPGRQFWLKG------------------------LLVGALTGLTAPLFSGGRTTSLEDMA------------------------------LWVWVAVIAS-YLAMNFTGATPYTSLSGVEKEMRRGL-PLQVS--GV---------------------------------------------------------------LLAGLLWIGAPFAG-------------------------------------------------
>BARM-18_hgcA
------------------------------------MENQINTHESSERFSQPVSGQSPDTASVLFKFSNNPAPEENSIIRVTSS-----EL-KFSDRLG--------------------------SWKARW-----NIGRMKYSVEPGLYSLGNPTG-K-SNVFVSANYKMSFDRLRSQLGGRDCWILVLDTKGINVWCAAGKGTFGTFELVNRI-RIV-ELQNRVSHRKLILPQLGAPGVSAHEVKLASGFTVIYGPVKAEDLPEFINNRFKATPEMRQVRFGFVDRIVLI------------------------------------------------------------------------------------------------------------------------------------------------------------------------------------------------------------------------------------------------------------------------------------------------------------------------------------------------------------------------------------------------------------------------------------
>BARM-19_hgcA
--------------------------------------------MKQTESSKCNCTCGATRSTPVAKWLVGKLHTDAGDVPRVST-----KL-HLRDRLG--------------------------WLRVRC-----GIGRYSFRVSPGLYAVGSPSG-S-SNVFVTANYKMSFDKLRCALSDQNAWILVLDTKGINVWCAAGKGTFGTNELVERV-KAS-GLDKILDHRRLILPQLGASGVSAHRVSEELGFKVIYGPVRAEDIPAFLTAGSKATPEMRTISFAFMDRAILTPVEL-----------------------------VISSKHILF--------------AMLAALLVAGFTGAGFALERAWLRGGTAVI--------------------------------------------------GLALAWLAGSF--LGPLLLPYLPGRGFSVKGAEVGLACACLLTLVFGIGRSDVWEI------------------------V-----------------------------AVFLVVPAVAS-FLTMTFAGASACTSPSGVKKETRIAA-PLQAL--AV-----------------------------------------------------------LAGAIAWGVHVFGSP----------------------------------------------------
>BARM-20_hgcA
-------------------------MGWKIEMPDGGGLARPPGCGAAPDCSPSGPEPAFVTGGVSTPTGRAFVVA---------T-----AL-SSADRVG--------------------------GWKARW-----NIGRLRYIVAPGLYAVGAP-TPE-SPVFVSANYKMSFDALRTALSGRDGWILVIDTRGINVWCAAGKGTFGTAEIVGRVAA-T-GLDQVVSHRRLILPQLGAPGVSAHEVKAQSGFRVSYGPVRAAELPAFLDAGMKASPESRRVRFPVSERAKLIPVELSLAVKWALFAGLVFLAAAGLGADGYSLDRV-------L--------------LEGSLS-----------------------V-----------------------------A--------------------FIMATTLAACI--LVPLLLPWLPGRAFGVK--------------------------------------------------------------------------------------------------------------------------------------------------------------------------------------------------------------------------------------------------------------
>BARM-21_hgcA
MNQLTRWVELAVAAGWLAVGVAGLLDPQGAFGEYVLLPLLLGGASLFLLALATTTRPAGSPWPEGDGRPMALRLR---------------GV----DHLK--------------------------ALICWI-----HAFKRTYAVQPGLYFTGETYERD-LPLLVTANYHLSVYSLLRELGATPVRLLVVDTDGINVWCAAGKGVFSNEAINKQLRRYDRDLLSGGKWTDLVLPKFAMAGVDLRGLRAEK-INAVIGPLYAKDLPAWLRQ-----PRLRDCD--------------------------------------------------------------------------------------------------------------------------------------------------------------------------------------------------------------------------------------------------------------------------E-------------------------------------------------------------------------------------------------------------------------------------------------------------------
>BARM-22_hgcA
------------------------------------MKAKSNCCCCGTKSGEEQGCAPAAPLPPPESWQTGTRETEEGPIPQIAD-----TL-DAADRRG--------------------------AIRVRM-----GIGRDRYRVEPGLYALGSP-NAN-SPVFVTANYKLSFDHLRSALYGRTGWILVLDTAGINVWCAAGKGSFGTEELVHRV-KAT-DLASILGHRQLIVPQLGATGVAAHLVTKASGFDVVYGPVRASD-----------------------------------------------------------------------------------------------------------------------------------------------------------------------------------------------------------------------------------------------------------------------------------------------------------------------------------------------------------------------------------------------------------------------------------------------------------------
>BARM-23_hgcB
----------------------------------------------------------------------------------------------------------------------------------------------------------------------------------------------------------------------------------------------------------------------------------------------------------------------------------------------------------------------------------------------------------------------------------------------------------------------------------------------------M-----------------------------------------------------------------------------------------------------------------------KYLKNVTTLKLDSDKCIGCGMCMTVCPHAVFVLREKKADITDRDACMECGACAGNCPADAIAVEAGVGCATAFIVGAITGTEPTCDCAKGSKSRC--------------
>BARM-24_hgcB
-------------------------------------------------------------------METLTPER---------S-----DL---TEQTT--------------------------SCCC-------G-----GDSTPAQETTSCC-GGS-APVEEASS------------------------------CCGGSATLATDEFITH--------------------------------------------------------------------------------------------------------------------------------------------------------------------------------------------------------------------------------------------PDNTLAYSA------------------------A------------------------L-------------------------------------------------------------------------------------------------------------CINCEMCLIVCPHAVFAPGEHAVVLANPQDCMECGACQVNCPVDAIIVDSGVGCAAAMIQAALLGREEVTCGPDDSGASSCC------------
>BARM-25_hgcB
--------------------------------------------------------------------------------------------------------------------------------MIRL-------------------------E-N-------------------------------------------------------------------------------------------------------------------------------------------------------------------------------------------------------------------------------------------------------------------------------------------------------------------------------------------------------------------------------------------------------------------------------------------------------------------------SACTGCGTCAKVCPHGVLRMVDKRAVLAAEERCIECGACQLNCHDEAIFVTKGTGCLFVIVKEDILGMGAARAAM---------------------
```
